# Discovery of 17 conserved structural RNAs in fungi

**DOI:** 10.1101/2021.02.01.429235

**Authors:** William Gao, Thomas A. Jones, Elena Rivas

## Abstract

Many non-coding RNAs with known functions are structurally conserved: their intramolecular secondary and tertiary interactions are maintained across evolutionary time. Consequently, the presence of conserved structure in multiple sequence alignments can be used to identify candidate functional non-coding RNAs. Here, we present a bioinformatics method that couples iterative homology search with covariation analysis to assess whether a genomic region has evidence of conserved RNA structure. We used this method to examine all unannotated regions of five well-studied fungal genomes *(Saccharomyces cerevisiae, Candida albicans, Neurospora crassa, Aspergillus fumigatus,* and *Schizosaccharomyces pombe*). We identified 17 novel structurally conserved non-coding RNA candidates, which include 4 H/ACA box small nucleolar RNAs, 4 intergenic RNAs, and 9 RNA structures located within the introns and untranslated regions (UTRs) of mRNAs. For the two structures in the 3′ UTRs of the metabolic genes *GLY1* and *MET13*, we performed experiments that provide evidence against them being eukaryotic riboswitches.

## Supplementary material for "Discovery of 17 conserved structural RNAs in fungi": 01_HACA_snoRNA_Debary.sto.cm

```
INFERNAL1/a [1.1.2 | July 2016]
NAME     01_HACA_snoRNA_Debaryomycetaceae_Metschnikowiaceae
STATES   690
NODES    197
CLEN     227
W        708
ALPH     RNA
RF       no
CONS     yes
MAP      yes
DATE     Sat Mar  6 16:01:29 2021
COM      [1] /n/eddyfs01/home/wgao/src/infernal-1.1.2/src/cmbuild ./01_HACA_snoRNA_Debary.sto.cm 01_HACA_snoRNA_Debary.sto
COM      [2] /n/eddyfs01/home/wgao/src/infernal-1.1.2/src/cmcalibrate ./01_HACA_snoRNA_Debary.sto.cm
PBEGIN   0.05
PEND     0.05
WBETA    1e-07
QDBBETA1 1e-07
QDBBETA2 1e-15
N2OMEGA  1.52588e-05
N3OMEGA  1.52588e-05
ELSELF   -0.08926734
NSEQ     122
EFFN     6.526672
CKSUM    3300180089
NULL     0.000  0.000  0.000  0.000 
EFP7GF   -9.2614 0.71002
ECMLC    0.59513   -10.39272     0.29345     1600000      693683  0.001730
ECMGC    0.32298   -26.99742   -17.41606     1600000        8831  0.045295
ECMLI    0.43465    -8.38711     5.30231     1600000      460550  0.002606
ECMGI    0.34702   -11.04066    -2.19950     1600000        8600  0.046512
CM
                                             [ ROOT    0 ]      -      - - - - -
     S     0    -1 0     1     4     1     1   708  1281  -8.153  -8.360  -0.027  -6.392                 
    IL     1     1 2     1     4    81   136   711  1284  -1.686  -2.369  -1.117  -4.855                  0.000  0.000  0.000  0.000 
    IR     2     2 3     2     3    80   135   711  1284  -1.442  -0.798  -4.142                          0.000  0.000  0.000  0.000 
                                             [ MATL    1 ]      1      - u - - -
    ML     3     2 3     5     3    80   134   709  1283  -9.106  -0.009  -7.760                          0.353 -0.258 -0.905  0.436 
     D     4     2 3     5     3    75   130   706  1280  -6.251  -1.764  -0.530                         
    IL     5     5 3     5     3    79   134   710  1283  -1.442  -0.798  -4.142                          0.000  0.000  0.000  0.000 
                                             [ MATL    2 ]      2      - u - - -
    ML     6     5 3     8     3    79   134   708  1282  -9.106  -0.009  -7.760                         -0.149 -0.258 -0.436  0.606 
     D     7     5 3     8     3    74   129   705  1279  -6.251  -1.764  -0.530                         
    IL     8     8 3     8     3    78   133   709  1282  -1.442  -0.798  -4.142                          0.000  0.000  0.000  0.000 
                                             [ MATL    3 ]      3      - a - - -
    ML     9     8 3    11     3    78   133   707  1281  -9.106  -0.009  -7.760                          1.000 -0.623 -0.713 -0.433 
     D    10     8 3    11     3    73   128   704  1278  -6.251  -1.764  -0.530                         
    IL    11    11 3    11     3    78   132   708  1281  -1.442  -0.798  -4.142                          0.000  0.000  0.000  0.000 
                                             [ MATL    4 ]      4      - u - - -
    ML    12    11 3    14     3    77   132   706  1280  -9.106  -0.009  -7.760                          0.124 -0.798 -0.792  0.814 
     D    13    11 3    14     3    72   127   703  1277  -6.251  -1.764  -0.530                         
    IL    14    14 3    14     3    77   131   707  1280  -1.442  -0.798  -4.142                          0.000  0.000  0.000  0.000 
                                             [ MATL    5 ]      5      - A - - -
    ML    15    14 3    17     3    76   131   705  1279  -9.106  -0.009  -7.760                          1.160 -1.214 -0.696 -0.480 
     D    16    14 3    17     3    72   126   702  1276  -6.251  -1.764  -0.530                         
    IL    17    17 3    17     3    76   131   706  1279  -1.442  -0.798  -4.142                          0.000  0.000  0.000  0.000 
                                             [ MATL    6 ]      6      - a - - -
    ML    18    17 3    20     3    75   130   704  1278  -9.106  -0.009  -7.760                          0.759 -0.905 -0.395  0.019 
     D    19    17 3    20     3    71   126   701  1275  -6.251  -1.764  -0.530                         
    IL    20    20 3    20     3    75   130   705  1278  -1.442  -0.798  -4.142                          0.000  0.000  0.000  0.000 
                                             [ MATL    7 ]      7      - A - - -
    ML    21    20 3    23     3    74   129   703  1277  -9.106  -0.009  -7.760                          1.109 -0.569 -1.249 -0.418 
     D    22    20 3    23     3    70   125   700  1274  -6.251  -1.764  -0.530                         
    IL    23    23 3    23     3    74   129   704  1277  -1.442  -0.798  -4.142                          0.000  0.000  0.000  0.000 
                                             [ MATL    8 ]      8      - a - - -
    ML    24    23 3    26     3    73   128   702  1276  -9.106  -0.009  -7.760                          0.374  0.306 -1.213  0.052 
     D    25    23 3    26     3    69   124   699  1273  -6.251  -1.764  -0.530                         
    IL    26    26 3    26     3    73   128   703  1276  -1.442  -0.798  -4.142                          0.000  0.000  0.000  0.000 
                                             [ MATL    9 ]      9      - a - - -
    ML    27    26 3    29     3    72   127   701  1275  -9.106  -0.009  -7.760                          0.419 -0.473 -0.680  0.398 
     D    28    26 3    29     3    69   123   698  1272  -6.251  -1.764  -0.530                         
    IL    29    29 3    29     3    72   127   702  1275  -1.442  -0.798  -4.142                          0.000  0.000  0.000  0.000 
                                             [ MATL   10 ]     10      - A - - -
    ML    30    29 3    32     3    71   126   700  1274  -9.106  -0.009  -7.760                          1.698 -2.324 -2.424 -1.440 
     D    31    29 3    32     3    68   123   697  1271  -6.251  -1.764  -0.530                         
    IL    32    32 3    32     3    71   126   701  1274  -1.442  -0.798  -4.142                          0.000  0.000  0.000  0.000 
                                             [ MATL   11 ]     11      - A - - -
    ML    33    32 3    35     3    70   125   699  1273  -9.106  -0.009  -7.760                          1.260 -0.813 -0.873 -1.029 
     D    34    32 3    35     3    67   122   697  1270  -6.251  -1.764  -0.530                         
    IL    35    35 3    35     3    71   125   700  1273  -1.442  -0.798  -4.142                          0.000  0.000  0.000  0.000 
                                             [ MATL   12 ]     12      - U - - -
    ML    36    35 3    38     3    70   124   698  1272  -9.106  -0.017  -6.672                         -1.578 -1.631 -1.696  1.601 
     D    37    35 3    38     3    67   121   696  1269  -6.251  -1.764  -0.530                         
    IL    38    38 3    38     3    70   124   699  1272  -1.442  -0.798  -4.142                          0.000  0.000  0.000  0.000 
                                             [ MATL   13 ]     13      - a - - -
    ML    39    38 3    41     3    69   123   697  1271  -9.098  -0.009  -7.752                          0.637 -0.624 -0.771  0.274 
     D    40    38 3    41     3    66   121   695  1269  -6.389  -1.902  -0.473                         
    IL    41    41 3    41     3    69   123   698  1271  -1.442  -0.798  -4.142                          0.000  0.000  0.000  0.000 
                                             [ MATL   14 ]     14      - u - - -
    ML    42    41 3    44     3    68   122   696  1270  -1.875  -1.377  -1.546                         -0.573 -0.185 -0.977  0.956 
     D    43    41 3    44     3    66   120   695  1268  -6.389  -1.902  -0.473                         
    IL    44    44 3    44     3    68   122   697  1271  -0.872  -1.182  -6.291                          0.000  0.000  0.000  0.000 
                                             [ MATL   15 ]     21      - g - - -
    ML    45    44 3    47     3    66   120   695  1269  -8.504  -0.417  -2.009                         -0.158 -0.171  0.222  0.069 
     D    46    44 3    47     3    66   120   694  1268  -9.177  -0.162  -3.261                         
    IL    47    47 3    47     3    68   122   696  1270  -1.442  -0.798  -4.142                          0.000  0.000  0.000  0.000 
                                             [ MATL   16 ]     22      - A - - -
    ML    48    47 3    50     3    67   121   695  1268  -8.847  -0.035  -5.534                          1.350 -1.388 -1.420 -0.523 
     D    49    47 3    50     3    63   117   692  1266  -8.314  -0.888  -1.131                         
    IL    50    50 3    50     3    67   121   695  1268  -1.442  -0.798  -4.142                          0.000  0.000  0.000  0.000 
                                             [ MATL   17 ]     23      - u - - -
    ML    51    50 3    53     3    66   120   694  1267  -1.454  -0.849  -3.649                          0.291 -0.422 -0.915  0.585 
     D    52    50 3    53     3    62   115   690  1264  -2.524  -1.940  -0.822                         
    IL    53    53 3    53     3    67   121   694  1267  -2.477  -0.340  -5.038                          0.000  0.000  0.000  0.000 
                                             [ MATL   18 ]     26      - u - - -
    ML    54    53 3    56     3    66   120   693  1266  -8.934  -0.044  -5.149                          0.218 -0.944 -0.403  0.642 
     D    55    53 3    56     3    60   114   687  1261  -7.917  -2.910  -0.213                         
    IL    56    56 3    56     3    66   120   693  1267  -1.442  -0.798  -4.142                          0.000  0.000  0.000  0.000 
                                             [ MATL   19 ]     27      - c - - -
    ML    57    56 3    59     3    66   120   692  1265  -1.477  -0.669  -6.403                         -0.141  0.568 -1.189  0.228 
     D    58    56 3    59     3    60   113   687  1260  -4.769  -2.052  -0.470                         
    IL    59    59 3    59     3    64   118   691  1265  -2.256  -0.576  -3.064                          0.000  0.000  0.000  0.000 
                                             [ MATL   20 ]     31      - A - - -
    ML    60    59 3    62     3    66   120   691  1264  -8.865  -0.018  -6.561                          1.296 -1.111 -1.144 -0.669 
     D    61    59 3    62     3    59   112   685  1258  -8.244  -1.537  -0.617                         
    IL    62    62 3    62     3    65   118   691  1264  -1.442  -0.798  -4.142                          0.000  0.000  0.000  0.000 
                                             [ MATL   21 ]     32      - u - - -
    ML    63    62 3    65     3    66   119   690  1263  -8.950  -0.016  -6.787                          0.083 -0.283 -0.847  0.644 
     D    64    62 3    65     3    58   111   682  1255  -7.830  -2.960  -0.206                         
    IL    65    65 3    65     3    64   118   690  1263  -1.442  -0.798  -4.142                          0.000  0.000  0.000  0.000 
                                             [ MATL   22 ]     33      - A - - -
    ML    66    65 3    68     3    65   118   689  1262  -8.951  -0.016  -6.843                          1.164 -1.105 -1.060 -0.294 
     D    67    65 3    68     3    58   110   680  1254  -7.819  -3.332  -0.158                         
    IL    68    68 3    68     3    64   117   689  1262  -1.442  -0.798  -4.142                          0.000  0.000  0.000  0.000 
                                             [ MATL   23 ]     34      - u - - -
    ML    69    68 3    71     3    64   117   688  1261  -8.946  -0.029  -5.819                          0.177 -0.359 -1.226  0.733 
     D    70    68 3    71     3    58   110   680  1253  -7.849  -3.362  -0.155                         
    IL    71    71 3    71     3    63   117   688  1262  -1.442  -0.798  -4.142                          0.000  0.000  0.000  0.000 
                                             [ MATL   24 ]     35      - u - - -
    ML    72    71 3    74     3    64   117   687  1261  -8.928  -0.052  -4.894                          0.359 -0.106 -1.148  0.419 
     D    73    71 3    74     3    58   110   679  1252  -7.949  -3.462  -0.144                         
    IL    74    74 3    74     3    63   116   687  1261  -1.442  -0.798  -4.142                          0.000  0.000  0.000  0.000 
                                             [ MATL   25 ]     36      - a - - -
    ML    75    74 3    77     3    63   116   686  1260  -3.012  -0.210  -6.461                          0.506 -0.839 -0.357  0.310 
     D    76    74 3    77     3    57   109   678  1251  -8.150  -2.665  -0.254                         
    IL    77    77 3    77     3    64   117   687  1261  -0.707  -1.440  -5.734                          0.000  0.000  0.000  0.000 
                                             [ MATL   26 ]     47      - A - - -
    ML    78    77 3    80     3    62   115   685  1259  -8.903  -0.156  -3.316                          1.655 -2.045 -1.835 -1.603 
     D    79    77 3    80     3    57   109   676  1250  -8.073  -3.201  -0.172                         
    IL    80    80 3    80     3    63   116   686  1259  -1.442  -0.798  -4.142                          0.000  0.000  0.000  0.000 
                                             [ MATL   27 ]     48      - u - - -
    ML    81    80 3    83     3    64   117   685  1259  -1.500  -0.668  -5.882                          0.177 -0.639 -0.994  0.787 
     D    82    80 3    83     3    57   109   675  1248  -8.586  -3.658  -0.123                         
    IL    83    83 3    83     3    63   116   684  1258  -2.271  -0.454  -3.989                          0.000  0.000  0.000  0.000 
                                             [ MATL   28 ]     52      - U - - -
    ML    84    83 3    86     3    64   116   684  1257  -8.723  -0.025  -6.074                         -0.575 -0.519 -1.603  1.203 
     D    85    83 3    86     3    57   108   674  1247  -8.713  -3.763  -0.114                         
    IL    86    86 3    86     3    63   115   684  1257  -1.442  -0.798  -4.142                          0.000  0.000  0.000  0.000 
                                             [ MATL   29 ]     53      - c - - -
    ML    87    86 3    89     3    63   116   683  1257  -8.721  -0.012  -7.375                         -0.053  0.326 -0.433  0.059 
     D    88    86 3    89     3    56   108   673  1246  -8.719  -3.641  -0.124                         
    IL    89    89 3    89     3    62   115   683  1256  -1.442  -0.798  -4.142                          0.000  0.000  0.000  0.000 
                                             [ MATL   30 ]     54      - a - - -
    ML    90    89 3    92     3    62   115   682  1256  -8.735  -0.047  -5.081                          0.775 -0.502 -0.714 -0.040 
     D    91    89 3    92     3    56   108   672  1245  -8.679  -4.192  -0.085                         
    IL    92    92 3    92     3    62   114   682  1256  -1.442  -0.798  -4.142                          0.000  0.000  0.000  0.000 
                                             [ MATL   31 ]     55      - a - - -
    ML    93    92 3    95     3    62   115   681  1255  -8.701  -0.037  -5.443                          0.428 -0.509 -0.318  0.201 
     D    94    92 3    95     3    56   108   671  1245  -8.771  -3.681  -0.121                         
    IL    95    95 3    95     3    62   114   681  1255  -1.442  -0.798  -4.142                          0.000  0.000  0.000  0.000 
                                             [ MATL   32 ]     56      - u - - -
    ML    96    95 3    98     3    62   114   681  1254  -8.692  -0.050  -4.967                          0.020 -0.788 -1.212  0.982 
     D    97    95 3    98     3    56   107   670  1244  -8.794  -3.803  -0.111                         
    IL    98    98 3    98     3    61   114   681  1254  -1.442  -0.798  -4.142                          0.000  0.000  0.000  0.000 
                                             [ MATL   33 ]     57      - a - - -
    ML    99    98 3   101     3    61   114   680  1253  -8.666  -0.127  -3.612                          0.285 -0.286 -0.116  0.055 
     D   100    98 3   101     3    56   107   669  1243  -8.855  -3.591  -0.128                         
    IL   101   101 3   101     3    61   114   680  1254  -1.442  -0.798  -4.142                          0.000  0.000  0.000  0.000 
                                             [ MATL   34 ]     58      - u - - -
    ML   102   101 3   104     3    62   114   680  1253  -8.576  -0.052  -4.917                         -0.206 -0.284 -1.094  0.882 
     D   103   101 3   104     3    56   107   668  1241  -9.048  -3.749  -0.114                         
    IL   104   104 3   104     3    61   114   680  1253  -1.442  -0.798  -4.142                          0.000  0.000  0.000  0.000 
                                             [ MATL   35 ]     59      - a - - -
    ML   105   104 3   107     3    62   114   679  1253  -8.562  -0.020  -6.488                          0.908 -0.770 -0.512 -0.259 
     D   106   104 3   107     3    55   107   667  1240  -9.075  -4.588  -0.064                         
    IL   107   107 3   107     3    61   113   679  1252  -1.442  -0.798  -4.142                          0.000  0.000  0.000  0.000 
                                             [ MATL   36 ]     60      - u - - -
    ML   108   107 3   110     3    61   113   678  1252  -8.555  -0.047  -5.090                         -0.014 -0.299 -0.416  0.533 
     D   109   107 3   110     3    55   107   666  1240  -9.087  -2.379  -0.311                         
    IL   110   110 3   110     3    60   113   678  1252  -1.442  -0.798  -4.142                          0.000  0.000  0.000  0.000 
                                             [ MATL   37 ]     61      - a - - -
    ML   111   110 3   113     3    60   112   677  1251  -8.638  -0.152  -3.362                          0.934 -1.016 -0.815  0.037 
     D   112   110 3   113     3    55   106   663  1236  -8.920  -4.433  -0.072                         
    IL   113   113 3   113     3    61   113   678  1252  -1.442  -0.798  -4.142                          0.000  0.000  0.000  0.000 
                                             [ MATL   38 ]     62      - U - - -
    ML   114   113 3   116     3    62   113   678  1251  -8.500  -0.044  -5.210                         -0.499 -0.662 -1.184  1.151 
     D   115   113 3   116     3    55   106   662  1235  -9.183  -4.696  -0.059                         
    IL   116   116 3   116     3    61   113   677  1251  -1.442  -0.798  -4.142                          0.000  0.000  0.000  0.000 
                                             [ MATL   39 ]     63      - A - - -
    ML   117   116 3   119     3    61   113   677  1251  -8.471  -0.036  -5.532                          1.084 -1.221 -0.375 -0.556 
     D   118   116 3   119     3    55   106   661  1234  -9.230  -4.743  -0.057                         
    IL   119   119 3   119     3    61   112   677  1250  -1.442  -0.798  -4.142                          0.000  0.000  0.000  0.000 
                                             [ MATL   40 ]     64      - U - - -
    ML   120   119 3   122     3    61   112   676  1250  -0.668  -1.554  -5.051                         -0.243 -0.655 -1.007  1.016 
     D   121   119 3   122     3    55   106   660  1233  -1.384  -4.776  -0.785                         
    IL   122   122 3   122     3    63   116   690  1263  -0.046  -5.376  -7.054                          0.000  0.000  0.000  0.000 
                                             [ MATL   41 ]    242      - u - - -
    ML   123   122 3   125     3    60   110   479   877  -8.436  -0.043  -5.249                          0.167 -0.365 -0.369  0.407 
     D   124   122 3   125     3    53   104   475   873  -9.284  -3.724  -0.116                         
    IL   125   125 3   125     3    59   110   480   878  -1.442  -0.798  -4.142                          0.000  0.000  0.000  0.000 
                                             [ MATL   42 ]    243      - u - - -
    ML   126   125 3   128     3    60   109   478   876  -8.447  -0.015  -7.101                          0.119 -0.436  0.066  0.175 
     D   127   125 3   128     3    53   104   474   872  -9.267  -3.566  -0.130                         
    IL   128   128 3   128     3    59   109   479   877  -1.442  -0.798  -4.142                          0.000  0.000  0.000  0.000 
                                             [ MATL   43 ]    244      - u - - -
    ML   129   128 3   131     3    59   108   477   875  -8.492  -0.014  -7.146                          0.368 -0.648 -0.750  0.563 
     D   130   128 3   131     3    53   103   474   872  -9.196  -2.066  -0.397                         
    IL   131   131 3   131     3    58   108   478   876  -1.442  -0.798  -4.142                          0.000  0.000  0.000  0.000 
                                             [ MATL   44 ]    245      - u - - -
    ML   132   131 3   134     3    58   107   477   874  -8.659  -0.024  -6.180                          0.280 -0.483 -0.762  0.567 
     D   133   131 3   134     3    53   103   473   871  -8.873  -2.120  -0.381                         
    IL   134   134 3   134     3    57   107   477   875  -1.442  -0.798  -4.142                          0.000  0.000  0.000  0.000 
                                             [ MATL   45 ]    246      - u - - -
    ML   135   134 3   137     3    57   107   476   874  -8.758  -0.020  -6.461                          0.019 -0.145 -0.984  0.657 
     D   136   134 3   137     3    52   102   473   871  -8.613  -1.807  -0.491                         
    IL   137   137 3   137     3    57   106   476   874  -1.442  -0.798  -4.142                          0.000  0.000  0.000  0.000 
                                             [ MATL   46 ]    247      - u - - -
    ML   138   137 3   140     3    56   106   475   873  -8.858  -0.041  -5.258                         -0.072 -0.256 -0.490  0.584 
     D   139   137 3   140     3    51   101   472   870  -8.269  -1.216  -0.820                         
    IL   140   140 3   140     3    56   106   475   873  -1.442  -0.798  -4.142                          0.000  0.000  0.000  0.000 
                                             [ MATL   47 ]    248      - a - - -
    ML   141   140 3   143     3    56   105   474   872  -8.954  -0.010  -7.608                          0.414  0.083 -0.834  0.068 
     D   142   140 3   143     3    50   100   470   868  -7.806  -2.982  -0.203                         
    IL   143   143 3   143     3    55   105   474   872  -1.442  -0.798  -4.142                          0.000  0.000  0.000  0.000 
                                             [ MATL   48 ]    249      - a - - -
    ML   144   143 3   146     3    55   104   473   871  -8.960  -0.010  -7.614                          0.424 -0.088 -1.028  0.295 
     D   145   143 3   146     3    50   100   470   868  -7.767  -1.595  -0.590                         
    IL   146   146 3   146     3    54   104   473   871  -1.442  -0.798  -4.142                          0.000  0.000  0.000  0.000 
                                             [ MATL   49 ]    250      - u - - -
    ML   147   146 3   149     3    54   103   472   870  -9.013  -0.010  -7.667                         -0.429  0.117 -1.370  0.837 
     D   148   146 3   149     3    49    99   469   867  -7.394  -1.932  -0.450                         
    IL   149   149 3   149     3    54   103   472   870  -1.442  -0.798  -4.142                          0.000  0.000  0.000  0.000 
                                             [ MATL   50 ]    251      - U - - -
    ML   150   149 3   152     3    53   102   471   869  -4.717  -0.063  -7.689                         -0.450 -0.352 -1.407  1.075 
     D   151   149 3   152     3    49    98   468   866  -7.195  -1.735  -0.530                         
    IL   152   152 3   152     3    53   102   471   869  -1.551  -0.707  -4.437                          0.000  0.000  0.000  0.000 
                                             [ MATL   51 ]    254      - u - - -
    ML   153   152 3   155     3    52   101   470   868  -9.057  -0.010  -7.711                         -0.052 -0.453 -1.212  0.906 
     D   154   152 3   155     3    48    97   467   865  -6.965  -1.698  -0.548                         
    IL   155   155 3   155     3    52   101   470   868  -1.442  -0.798  -4.142                          0.000  0.000  0.000  0.000 
                                             [ MATL   52 ]    255      - a - - -
    ML   156   155 3   158     3    51   100   469   867  -5.473  -0.050  -6.404                          0.834 -0.173 -1.319 -0.104 
     D   157   155 3   158     3    47    97   466   864  -6.766  -1.836  -0.493                         
    IL   158   158 3   158     3    51   100   469   867  -1.230  -0.918  -4.500                          0.000  0.000  0.000  0.000 
                                             [ MATL   53 ]    259      - U - - -
    ML   159   158 3   161     3    50    99   468   866  -9.071  -0.019  -6.482                         -0.619 -1.351 -1.761  1.412 
     D   160   158 3   161     3    47    96   465   863  -6.794  -1.766  -0.521                         
    IL   161   161 3   161     3    50    99   468   866  -1.442  -0.798  -4.142                          0.000  0.000  0.000  0.000 
                                             [ MATL   54 ]    260      - g - - -
    ML   162   161 3   164     3    49    98   467   865  -9.072  -0.016  -6.792                          0.170 -0.549  0.273 -0.025 
     D   163   161 3   164     3    46    95   464   862  -6.782  -1.915  -0.462                         
    IL   164   164 3   164     3    49    98   467   865  -1.442  -0.798  -4.142                          0.000  0.000  0.000  0.000 
                                             [ MATL   55 ]    261      - u - - -
    ML   165   164 3   167     3    48    97   466   864  -9.073  -0.121  -3.664                          0.082 -0.771 -1.223  0.947 
     D   166   164 3   167     3    45    95   464   862  -6.775  -1.473  -0.665                         
    IL   167   167 3   167     3    49    98   466   864  -1.442  -0.798  -4.142                          0.000  0.000  0.000  0.000 
                                             [ MATL   56 ]    262      - A - - -
    ML   168   167 3   170     3    48    96   465   863  -7.076  -0.018  -7.640                          1.708 -2.291 -2.518 -1.494 
     D   169   167 3   170     3    45    94   463   861  -6.670  -0.337  -2.331                         
    IL   170   170 3   170     3    47    96   465   863  -1.978  -0.530  -4.217                          0.000  0.000  0.000  0.000 
                                             [ MATR   57 ]      -    677 - a - -
    MR   171   170 3   173     3    47    95   464   862  -9.444  -0.009  -7.762                          0.464 -0.578 -0.716  0.425 
     D   172   170 3   173     3    42    91   461   859  -6.455  -1.633  -0.586                         
    IR   173   173 3   173     3    46    95   464   862  -1.925  -0.554  -4.164                          0.000  0.000  0.000  0.000 
                                             [ MATR   58 ]      -    676 - u - -
    MR   174   173 3   176     3    46    94   463   861  -9.444  -0.009  -7.762                         -0.252 -0.029 -0.342  0.476 
     D   175   173 3   176     3    41    90   460   858  -6.455  -1.633  -0.586                         
    IR   176   176 3   176     3    45    94   463   861  -1.925  -0.554  -4.164                          0.000  0.000  0.000  0.000 
                                             [ MATR   59 ]      -    675 - u - -
    MR   177   176 3   179     3    45    94   462   860  -9.444  -0.009  -7.762                         -0.199  0.060 -0.912  0.637 
     D   178   176 3   179     3    40    89   459   857  -6.455  -1.633  -0.586                         
    IR   179   179 3   179     3    45    93   462   860  -1.925  -0.554  -4.164                          0.000  0.000  0.000  0.000 
                                             [ MATR   60 ]      -    674 - a - -
    MR   180   179 3   182     3    44    93   461   859  -9.444  -0.009  -7.762                          0.391 -0.086 -0.768  0.213 
     D   181   179 3   182     3    39    88   458   856  -6.455  -1.633  -0.586                         
    IR   182   182 3   182     3    44    92   461   859  -1.925  -0.554  -4.164                          0.000  0.000  0.000  0.000 
                                             [ MATR   61 ]      -    673 - u - -
    MR   183   182 3   185     3    43    92   460   858  -9.444  -0.009  -7.762                          0.197 -1.157 -1.011  0.933 
     D   184   182 3   185     3    39    87   457   855  -6.455  -1.633  -0.586                         
    IR   185   185 3   185     3    43    91   460   858  -1.925  -0.554  -4.164                          0.000  0.000  0.000  0.000 
                                             [ MATR   62 ]      -    672 - A - -
    MR   186   185 3   188     3    43    91   459   857  -9.444  -0.009  -7.762                          1.941 -4.521 -3.987 -4.239 
     D   187   185 3   188     3    38    87   456   854  -6.455  -1.633  -0.586                         
    IR   188   188 3   188     3    42    90   459   857  -1.925  -0.554  -4.164                          0.000  0.000  0.000  0.000 
                                             [ MATR   63 ]      -    671 - C - -
    MR   189   188 3   191     3    42    90   458   856  -9.444  -0.009  -7.762                         -3.287  1.856 -3.520 -2.400 
     D   190   188 3   191     3    37    86   455   853  -6.455  -1.633  -0.586                         
    IR   191   191 3   191     3    41    89   458   856  -1.925  -0.554  -4.164                          0.000  0.000  0.000  0.000 
                                             [ MATR   64 ]      -    670 - A - -
    MR   192   191 3   194     3    41    89   457   855  -9.444  -0.009  -7.762                          1.923 -3.949 -3.710 -3.884 
     D   193   191 3   194     3    36    85   454   852  -6.455  -1.633  -0.586                         
    IR   194   194 3   194     3    40    89   457   855  -1.925  -0.554  -4.164                          0.000  0.000  0.000  0.000 
                                             [ MATR   65 ]      -    669 - u - -
    MR   195   194 3   197     3    40    88   456   854  -9.444  -0.009  -7.762                          0.181 -1.153 -0.616  0.819 
     D   196   194 3   197     3    36    84   453   851  -6.455  -1.633  -0.586                         
    IR   197   197 3   197     3    39    88   456   854  -1.925  -0.554  -4.164                          0.000  0.000  0.000  0.000 
                                             [ MATR   66 ]      -    668 - u - -
    MR   198   197 3   200     3    39    87   455   853  -9.444  -0.009  -7.762                         -0.316  0.125 -0.746  0.595 
     D   199   197 3   200     3    35    83   452   850  -6.455  -1.633  -0.586                         
    IR   200   200 3   200     3    38    87   455   853  -1.925  -0.554  -4.164                          0.000  0.000  0.000  0.000 
                                             [ MATR   67 ]      -    667 - c - -
    MR   201   200 3   203     3    38    86   454   852  -7.202  -0.098  -4.081                         -1.228  0.991 -2.129  0.441 
     D   202   200 3   203     3    34    82   451   849  -6.455  -1.633  -0.586                         
    IR   203   203 3   203     3    38    86   454   852  -1.978  -0.530  -4.217                          0.000  0.000  0.000  0.000 
                                             [ MATR   68 ]      -    665 - A - -
    MR   204   203 3   206     3    37    85   453   851  -9.363  -0.009  -7.681                          1.614 -1.863 -1.754 -1.447 
     D   205   203 3   206     3    34    82   450   848  -7.399  -2.577  -0.275                         
    IR   206   206 3   206     3    37    85   453   851  -1.925  -0.554  -4.164                          0.000  0.000  0.000  0.000 
                                             [ MATR   69 ]      -    664 - a - -
    MR   207   206 3   209     3    36    84   452   850  -9.363  -0.009  -7.681                          0.990 -0.516 -0.905 -0.356 
     D   208   206 3   209     3    33    81   449   847  -7.399  -2.577  -0.275                         
    IR   209   209 3   209     3    36    84   452   850  -1.925  -0.554  -4.164                          0.000  0.000  0.000  0.000 
                                             [ MATR   70 ]      -    663 - a - -
    MR   210   209 3   212     3    35    83   451   849  -9.363  -0.025  -5.986                          0.404 -0.723  0.165 -0.074 
     D   211   209 3   212     3    33    81   449   847  -7.399  -2.577  -0.275                         
    IR   212   212 3   212     3    36    83   451   849  -1.925  -0.554  -4.164                          0.000  0.000  0.000  0.000 
                                             [ MATR   71 ]      -    662 - g - -
    MR   213   212 3   215     3    34    82   450   848  -9.347  -0.596  -1.570                          0.023 -0.692  0.804 -0.690 
     D   214   212 3   215     3    33    81   448   846  -7.524  -2.702  -0.250                         
    IR   215   215 3   215     3    35    83   451   849  -1.925  -0.554  -4.164                          0.000  0.000  0.000  0.000 
                                             [ MATR   72 ]      -    661 - a - -
    MR   216   215 3   218     2    34    82   450   848  -2.074  -0.391                                  0.367  0.135 -0.819  0.064 
     D   217   215 3   218     2    33    80   448   846  -7.431  -0.008                                 
    IR   218   218 3   218     2    34    82   450   848  -1.411  -0.681                                  0.000  0.000  0.000  0.000 
                                             [ BIF    73 ]      -      - - - - -
     B   219   218 3   220   462    33    80   448   846                                                 
                                             [ BEGL   74 ]      -      - - - - -
     S   220   219 1   221     4     0    27   115   156  -0.137  -7.564  -3.673  -7.146                 
                                             [ MATP   75 ]    264    387 c g - -
    MP   221   220 1   225     6     2    30   115   156  -4.480  -9.540  -0.083  -8.316  -7.850  -8.991 -1.692 -0.327 -1.904  1.012 -1.288 -0.481  1.464 -2.087 -1.005  1.188 -2.498 -0.425  1.175 -0.292 -0.145 -0.299 
    ML   222   220 1   225     6     1    23   113   154  -6.250  -6.596  -1.310  -1.005  -6.446  -3.975  0.368 -0.385 -0.191  0.094 
    MR   223   220 1   225     6     1    24   113   154  -5.306  -6.731  -2.318  -6.709  -0.469  -4.923 -0.225  0.031 -0.978  0.692 
     D   224   220 1   225     6     0    18   110   151  -9.107  -7.806  -3.035  -4.285  -4.302  -0.378 
    IL   225   225 5   225     6     1    26   115   156  -1.321  -4.137  -0.998  -5.792  -6.568  -6.228  0.000  0.000  0.000  0.000 
    IR   226   226 6   226     5     1    25   114   155  -2.408  -0.496  -5.920  -4.087  -5.193          0.000  0.000  0.000  0.000 
                                             [ MATP   76 ]    271    386 a u - -
    MP   227   226 6   231     6     2    29   113   154  -9.611  -7.827  -0.034  -8.327  -6.303  -9.002 -0.474 -1.795 -1.312  1.612 -1.646 -2.748  1.252 -0.401 -1.872  0.813 -2.537 -0.356  1.291 -1.752  0.046  0.221 
    ML   228   226 6   231     6     1    22   111   152  -6.250  -6.596  -1.310  -1.005  -6.446  -3.975  0.368 -0.385 -0.191  0.094 
    MR   229   226 6   231     6     1    24   112   153  -7.932  -6.661  -0.970  -6.639  -1.215  -4.853  0.791 -0.744 -0.777  0.123 
     D   230   226 6   231     6     0    17   108   149  -9.049  -7.747  -3.544  -4.226  -4.244  -0.319 
    IL   231   231 5   231     6     1    24   112   154  -2.579  -2.842  -0.760  -4.497  -5.274  -4.934  0.000  0.000  0.000  0.000 
    IR   232   232 6   232     5     1    25   112   153  -2.445  -0.481  -5.957  -4.124  -5.230          0.000  0.000  0.000  0.000 
                                             [ MATP   77 ]    272    384 u a - -
    MP   233   232 6   237     6     2    28   111   152  -5.106  -9.594  -0.065  -8.370  -6.871  -9.045  0.043 -2.056 -2.045  0.860  0.444 -2.895  1.233 -2.373 -0.849  0.700 -2.415 -0.714  2.062 -2.187 -0.226 -1.300 
    ML   234   232 6   237     6     1    21   109   150  -6.250  -6.596  -1.310  -1.005  -6.446  -3.975  0.368 -0.385 -0.191  0.094 
    MR   235   232 6   237     6     1    22   110   152  -3.766  -6.234  -1.419  -6.212  -1.061  -4.426  1.055 -0.924 -0.670 -0.383 
     D   236   232 6   237     6     0    17   106   147  -9.049  -7.747  -3.544  -4.226  -4.244  -0.319 
    IL   237   237 5   237     6     1    25   114   156  -0.699  -4.617  -1.675  -6.272  -7.048  -6.709  0.000  0.000  0.000  0.000 
    IR   238   238 6   238     5     1    24   109   150  -2.408  -0.496  -5.920  -4.087  -5.193          0.000  0.000  0.000  0.000 
                                             [ MATP   78 ]    281    383 c g - -
    MP   239   238 6   243     6     2    26   108   149  -9.672  -7.761  -0.025  -8.388  -7.219  -9.062 -1.147 -1.989 -0.834  0.913 -0.870 -2.827  1.996 -1.707 -1.900  0.723 -2.614 -0.613  1.123 -2.117  1.124 -0.878 
    ML   240   238 6   243     6     1    20   107   148  -6.250  -6.596  -1.310  -1.005  -6.446  -3.975  0.368 -0.385 -0.191  0.094 
    MR   241   238 6   243     6     1    21   107   148  -7.280  -6.009  -1.252  -5.988  -1.035  -4.201  0.137 -0.739  0.524 -0.213 
     D   242   238 6   243     6     0    17   104   145  -9.049  -7.747  -3.544  -4.226  -4.244  -0.319 
    IL   243   243 5   243     6     1    23   108   149  -2.579  -2.842  -0.760  -4.497  -5.274  -4.934  0.000  0.000  0.000  0.000 
    IR   244   244 6   244     5     1    23   108   149  -2.450  -0.479  -5.961  -4.129  -5.235          0.000  0.000  0.000  0.000 
                                             [ MATP   79 ]    282    381 u a - -
    MP   245   244 6   249     4     2    25   106   147  -7.987  -9.232  -0.037  -5.686                  1.946 -3.651 -3.562 -0.407  0.390 -4.264  0.972 -3.558 -3.611 -0.426 -4.090 -2.073  2.566 -3.769 -0.875 -2.672 
    ML   246   244 6   249     4     1    19   105   146  -2.408  -4.532  -1.293  -1.473                  0.368 -0.385 -0.191  0.094 
    MR   247   244 6   249     4     1    20   105   146  -4.412 -12.839  -0.306  -2.795                  0.684 -0.602 -0.308 -0.111 
     D   248   244 6   249     4     0    16   103   144 -12.737 -14.007  -2.036  -0.404                 
    IL   249   249 5   249     4     1    20   105   146  -2.817  -4.319  -0.613  -2.698                  0.000  0.000  0.000  0.000 
    IR   250   250 6   250     3     1    22   106   147  -1.925  -0.554  -4.164                          0.000  0.000  0.000  0.000 
                                             [ MATR   80 ]      -    380 - u - -
    MR   251   250 6   253     5     1    24   104   145  -8.135  -0.019  -7.950  -8.162  -9.054         -0.014 -1.010 -0.069  0.641 
     D   252   250 6   253     5     0    16   103   144  -5.352  -0.707  -2.978  -4.409  -2.404         
    IR   253   253 3   253     5     1    20   104   145  -2.408  -0.496  -5.920  -4.087  -5.193          0.000  0.000  0.000  0.000 
                                             [ MATP   81 ]    283    379 U A - -
    MP   254   253 3   258     6     2    24   103   144  -9.691  -9.630  -0.014  -8.406  -8.686  -9.081 -5.267 -5.102 -4.970 -1.229 -3.656 -5.434  0.967 -4.427 -4.962  0.003 -5.275 -2.912  3.547 -5.359 -1.300 -3.758 
    ML   255   253 3   258     6     1    18   101   142  -6.250  -6.596  -1.310  -1.005  -6.446  -3.975  0.368 -0.385 -0.191  0.094 
    MR   256   253 3   258     6     1    17   101   142  -6.988  -5.717  -1.625  -5.695  -0.829  -3.908  0.368 -0.385 -0.191  0.094 
     D   257   253 3   258     6     0    13    98   139  -9.049  -7.747  -3.544  -4.226  -4.244  -0.319 
    IL   258   258 5   258     6     1    19   103   144  -2.579  -2.842  -0.760  -4.497  -5.274  -4.934  0.000  0.000  0.000  0.000 
    IR   259   259 6   259     5     1    19   102   143  -2.408  -0.496  -5.920  -4.087  -5.193          0.000  0.000  0.000  0.000 
                                             [ MATP   82 ]    284    378 G C - -
    MP   260   259 6   264     6     2    23   101   142  -9.691  -9.630  -0.014  -8.406  -8.686  -9.081 -6.818 -4.140 -7.514 -1.316 -8.026 -5.473 -2.878 -7.636 -5.492  3.897 -5.733 -1.971 -3.239 -5.756 -5.095 -6.364 
    ML   261   259 6   264     6     1    17    99   141  -6.250  -6.596  -1.310  -1.005  -6.446  -3.975  0.368 -0.385 -0.191  0.094 
    MR   262   259 6   264     6     1    17    99   140  -6.988  -5.717  -1.625  -5.695  -0.829  -3.908  0.368 -0.385 -0.191  0.094 
     D   263   259 6   264     6     0    12    96   137  -9.049  -7.747  -3.544  -4.226  -4.244  -0.319 
    IL   264   264 5   264     6     1    19   101   142  -2.579  -2.842  -0.760  -4.497  -5.274  -4.934  0.000  0.000  0.000  0.000 
    IR   265   265 6   265     5     1    19   100   141  -2.408  -0.496  -5.920  -4.087  -5.193          0.000  0.000  0.000  0.000 
                                             [ MATP   83 ]    285    377 G C - -
    MP   266   265 6   270     6     2    21    99   140  -9.691  -9.630  -0.014  -8.406  -8.686  -9.081 -6.419 -4.016 -6.855 -0.821 -7.780 -5.455 -2.637 -7.152 -5.387  3.855 -5.649 -1.187 -2.925 -5.601 -4.804 -5.711 
    ML   267   265 6   270     6     1    17    98   139  -6.250  -6.596  -1.310  -1.005  -6.446  -3.975  0.368 -0.385 -0.191  0.094 
    MR   268   265 6   270     6     1    16    97   138  -6.988  -5.717  -1.625  -5.695  -0.829  -3.908  0.368 -0.385 -0.191  0.094 
     D   269   265 6   270     6     0    12    94   135  -9.049  -7.747  -3.544  -4.226  -4.244  -0.319 
    IL   270   270 5   270     6     1    18    99   140  -2.579  -2.842  -0.760  -4.497  -5.274  -4.934  0.000  0.000  0.000  0.000 
    IR   271   271 6   271     5     1    18    99   140  -2.408  -0.496  -5.920  -4.087  -5.193          0.000  0.000  0.000  0.000 
                                             [ MATP   84 ]    286    376 C G - -
    MP   272   271 6   276     6     2    20    97   138  -9.691  -9.630  -0.014  -8.406  -8.686  -9.081 -7.017 -7.131 -6.230 -3.333 -4.620 -6.320  3.916 -5.735 -6.509 -3.287 -6.344 -5.265 -1.511 -6.931 -2.541 -5.311 
    ML   273   271 6   276     6     1    16    96   137  -6.250  -6.596  -1.310  -1.005  -6.446  -3.975  0.368 -0.385 -0.191  0.094 
    MR   274   271 6   276     6     1    15    95   136  -6.988  -5.717  -1.625  -5.695  -0.829  -3.908  0.368 -0.385 -0.191  0.094 
     D   275   271 6   276     6     0    11    93   134  -9.049  -7.747  -3.544  -4.226  -4.244  -0.319 
    IL   276   276 5   276     6     1    17    97   138  -2.579  -2.842  -0.760  -4.497  -5.274  -4.934  0.000  0.000  0.000  0.000 
    IR   277   277 6   277     5     1    17    97   138  -2.408  -0.496  -5.920  -4.087  -5.193          0.000  0.000  0.000  0.000 
                                             [ MATP   85 ]    287    375 A U - -
    MP   278   277 6   282     6     2    18    95   136  -9.691  -9.630  -0.014  -8.406  -8.686  -9.081 -5.921 -4.645 -5.439  3.890 -7.188 -8.512 -2.799 -5.359 -5.678 -1.249 -6.301 -1.922 -3.143 -7.218 -4.705 -4.428 
    ML   279   277 6   282     6     1    15    94   135  -6.250  -6.596  -1.310  -1.005  -6.446  -3.975  0.368 -0.385 -0.191  0.094 
    MR   280   277 6   282     6     1    14    94   135  -6.988  -5.717  -1.625  -5.695  -0.829  -3.908  0.368 -0.385 -0.191  0.094 
     D   281   277 6   282     6     0    11    91   132  -9.049  -7.747  -3.544  -4.226  -4.244  -0.319 
    IL   282   282 5   282     6     1    16    95   136  -2.579  -2.842  -0.760  -4.497  -5.274  -4.934  0.000  0.000  0.000  0.000 
    IR   283   283 6   283     5     1    16    95   136  -2.408  -0.496  -5.920  -4.087  -5.193          0.000  0.000  0.000  0.000 
                                             [ MATP   86 ]    288    374 A U - -
    MP   284   283 6   288     4     2    16    93   134  -8.153  -8.360  -0.031  -6.109                 -7.794 -6.163 -5.105  3.963 -8.701 -9.378 -4.745 -5.559 -7.751 -3.161 -8.291 -4.036 -4.938 -8.526 -6.524 -3.855 
    ML   285   283 6   288     4     1    14    93   134  -3.758  -3.940  -0.507  -2.670                  0.368 -0.385 -0.191  0.094 
    MR   286   283 6   288     4     1    12    92   133  -4.809  -3.838  -1.706  -0.766                  0.368 -0.385 -0.191  0.094 
     D   287   283 6   288     4     0    11    91   132  -4.568  -4.250  -2.265  -0.520                 
    IL   288   288 5   288     4     1    15    94   135  -1.686  -2.369  -1.117  -4.855                  0.000  0.000  0.000  0.000 
    IR   289   289 6   289     3     1    15    93   134  -1.442  -0.798  -4.142                          0.000  0.000  0.000  0.000 
                                             [ MATL   87 ]    289      - u - - -
    ML   290   289 6   292     3     1    14    91   132  -9.102  -0.014  -6.972                          0.314 -0.483 -1.559  0.767 
     D   291   289 6   292     3     0    10    89   130  -6.319  -1.409  -0.711                         
    IL   292   292 3   292     3     1    14    92   133  -1.442  -0.798  -4.142                          0.000  0.000  0.000  0.000 
                                             [ MATL   88 ]    290      - C - - -
    ML   293   292 3   295     3     1    13    90   131  -9.105  -0.009  -7.759                         -1.717  1.018 -2.678  0.599 
     D   294   292 3   295     3     0     9    88   129  -6.269  -1.496  -0.661                         
    IL   295   295 3   295     3     1    13    91   132  -1.442  -0.798  -4.142                          0.000  0.000  0.000  0.000 
                                             [ MATL   89 ]    291      - U - - -
    ML   296   295 3   298     3     1    12    89   130  -9.110  -0.009  -7.764                         -2.838 -2.085 -3.585  1.824 
     D   297   295 3   298     3     0     9    87   128  -6.174  -1.687  -0.566                         
    IL   298   298 3   298     3     1    12    90   131  -1.442  -0.798  -4.142                          0.000  0.000  0.000  0.000 
                                             [ MATL   90 ]    292      - c - - -
    ML   299   298 3   301     3     1    11    88   129  -9.110  -0.168  -3.210                         -0.111  0.818 -1.934  0.071 
     D   300   298 3   301     3     0     8    87   128  -6.174  -1.687  -0.566                         
    IL   301   301 3   301     3     1    12    89   130  -1.442  -0.798  -4.142                          0.000  0.000  0.000  0.000 
                                             [ MATL   91 ]    293      - A - - -
    ML   302   301 3   304     3     1    11    87   129  -8.952  -0.010  -7.606                          1.910 -3.924 -3.533 -3.465 
     D   303   301 3   304     3     0     8    86   127  -7.814  -0.361  -2.206                         
    IL   304   304 3   304     3     1    10    88   129  -1.442  -0.798  -4.142                          0.000  0.000  0.000  0.000 
                                             [ MATL   92 ]    294      - G - - -
    ML   305   304 3   307     3     1    10    87   128  -9.110  -0.009  -7.764                         -3.633 -5.085  1.942 -4.372 
     D   306   304 3   307     3     0     5    84   125  -6.174  -1.687  -0.566                         
    IL   307   307 3   307     3     1     9    87   128  -1.442  -0.798  -4.142                          0.000  0.000  0.000  0.000 
                                             [ MATL   93 ]    295      - C - - -
    ML   308   307 3   310     3     1     9    86   127  -9.110  -0.009  -7.764                         -4.178  1.928 -4.836 -3.251 
     D   309   307 3   310     3     0     5    83   124  -6.174  -1.687  -0.566                         
    IL   310   310 3   310     3     1     8    86   127  -1.442  -0.798  -4.142                          0.000  0.000  0.000  0.000 
                                             [ MATL   94 ]    296      - A - - -
    ML   311   310 3   313     3     1     8    85   126  -9.110  -0.009  -7.764                          1.942 -4.527 -3.993 -4.245 
     D   312   310 3   313     3     0     4    82   123  -6.174  -1.687  -0.566                         
    IL   313   313 3   313     3     1     8    85   126  -1.442  -0.798  -4.142                          0.000  0.000  0.000  0.000 
                                             [ MATL   95 ]    297      - U - - -
    ML   314   313 3   316     3     1     7    84   125  -9.110  -0.009  -7.764                         -3.563 -3.248 -4.352  1.911 
     D   315   313 3   316     3     0     3    82   123  -6.174  -1.687  -0.566                         
    IL   316   316 3   316     3     1     7    84   125  -1.442  -0.798  -4.142                          0.000  0.000  0.000  0.000 
                                             [ MATL   96 ]    298      - A - - -
    ML   317   316 3   319     3     1     6    83   124  -9.448  -0.009  -7.765                          1.942 -4.527 -3.993 -4.245 
     D   318   316 3   319     3     0     3    81   122  -5.620  -0.734  -1.403                         
    IL   319   319 3   319     3     1     6    83   124  -1.925  -0.554  -4.164                          0.000  0.000  0.000  0.000 
                                             [ MATR   97 ]      -    373 - C - -
    MR   320   319 3   322     3     1     5    82   123  -9.448  -0.026  -5.958                         -0.867  1.058 -2.013  0.165 
     D   321   319 3   322     3     0     2    79   120  -6.390  -1.568  -0.620                         
    IR   322   322 3   322     3     1     5    82   123  -1.925  -0.554  -4.164                          0.000  0.000  0.000  0.000 
                                             [ MATR   98 ]      -    372 - u - -
    MR   323   322 3   325     3     1     4    81   122  -3.814  -0.143  -5.435                         -0.286  0.027 -1.585  0.870 
     D   324   322 3   325     3     0     1    78   119  -6.658  -1.836  -0.494                         
    IR   325   325 3   325     3     1     4    82   123  -0.937  -1.612  -2.733                          0.000  0.000  0.000  0.000 
                                             [ MATR   99 ]      -    366 - U - -
    MR   326   325 3   328     3     1     4    79   120  -9.332  -0.261  -2.607                         -0.971 -0.102 -2.068  1.214 
     D   327   325 3   328     3     0     1    78   119  -7.632  -2.809  -0.231                         
    IR   328   328 3   328     3     1     5    80   121  -1.925  -0.554  -4.164                          0.000  0.000  0.000  0.000 
                                             [ MATR  100 ]      -    365 - U - -
    MR   329   328 3   331     5     1     5    78   119  -7.783  -0.064  -4.959  -7.810  -8.702         -2.664 -2.320 -3.426  1.827 
     D   330   328 3   331     5     0     0    78   119  -7.043  -0.444  -2.439  -6.100  -4.095         
    IR   331   331 3   331     5     1     2    78   119  -2.408  -0.496  -5.920  -4.087  -5.193          0.000  0.000  0.000  0.000 
                                             [ MATP  101 ]    299    364 G U - -
    MP   332   331 3   336     6     2     6    77   118  -9.627  -3.361  -0.174  -6.572  -8.623  -9.018 -4.616 -3.070 -5.020  0.140 -6.490 -6.241 -1.891 -4.884  1.615 -0.141 -4.740  3.319 -2.215 -5.811 -3.834 -3.536 
    ML   333   331 3   336     6     1     2    79   121  -7.144  -1.097  -2.205  -1.899  -7.340  -4.870 -0.323 -1.291  1.120 -0.694 
    MR   334   331 3   336     6     1     1    73   114  -6.988  -5.717  -1.625  -5.695  -0.829  -3.908  0.368 -0.385 -0.191  0.094 
     D   335   331 3   336     6     0     0    69   110  -9.049  -7.747  -3.544  -4.226  -4.244  -0.319 
    IL   336   336 5   336     6     1     2    78   119  -2.579  -2.842  -0.760  -4.497  -5.274  -4.934  0.000  0.000  0.000  0.000 
    IR   337   337 6   337     5     1     4    80   121  -0.648  -1.541  -8.397  -6.565  -7.671          0.000  0.000  0.000  0.000 
                                             [ MATP  102 ]    300    355 U A - -
    MP   338   337 6   342     6     2     6    71   107  -9.680  -9.620  -0.014  -8.396  -8.676  -9.071 -5.703 -5.773 -5.258 -1.938 -3.781 -5.562  0.556 -4.633 -5.303 -1.830 -5.535 -3.831  3.573 -5.676  0.757 -4.046 
    ML   339   337 6   342     6     1     1    69   105  -6.441  -6.787  -1.067  -1.196  -6.637  -4.167  0.138 -0.371 -0.449  0.479 
    MR   340   337 6   342     6     1     1    69   105  -6.988  -5.717  -1.625  -5.695  -0.829  -3.908  0.368 -0.385 -0.191  0.094 
     D   341   337 6   342     6     0     0    66   101  -9.049  -7.747  -3.544  -4.226  -4.244  -0.319 
    IL   342   342 5   342     6     1     2    70   106  -2.579  -2.842  -0.760  -4.497  -5.274  -4.934  0.000  0.000  0.000  0.000 
    IR   343   343 6   343     5     1     2    70   106  -2.408  -0.496  -5.920  -4.087  -5.193          0.000  0.000  0.000  0.000 
                                             [ MATP  103 ]    301    354 U A - -
    MP   344   343 6   348     6     2     6    69   105  -9.691  -9.630  -0.014  -8.406  -8.686  -9.081 -7.298 -7.166 -6.797 -3.414 -5.310 -7.096 -1.021 -6.150 -6.768 -3.432 -7.038 -5.064  3.910 -7.237 -2.879 -4.850 
    ML   345   343 6   348     6     1     1    67   103  -6.250  -6.596  -1.310  -1.005  -6.446  -3.975  0.368 -0.385 -0.191  0.094 
    MR   346   343 6   348     6     1     1    67   103  -6.988  -5.717  -1.625  -5.695  -0.829  -3.908  0.368 -0.385 -0.191  0.094 
     D   347   343 6   348     6     0     0    64    99  -9.049  -7.747  -3.544  -4.226  -4.244  -0.319 
    IL   348   348 5   348     6     1     1    68   104  -2.579  -2.842  -0.760  -4.497  -5.274  -4.934  0.000  0.000  0.000  0.000 
    IR   349   349 6   349     5     1     2    68   104  -2.408  -0.496  -5.920  -4.087  -5.193          0.000  0.000  0.000  0.000 
                                             [ MATP  104 ]    302    353 U G - -
    MP   350   349 6   354     6     2     6    67   103  -9.691  -9.630  -0.014  -8.406  -8.686  -9.081 -5.906 -5.896 -5.305 -2.147 -3.746 -5.535  0.546 -4.612 -5.368 -2.194 -5.532 -3.900 -0.459 -5.854  3.699 -4.188 
    ML   351   349 6   354     6     1     1    65   101  -6.250  -6.596  -1.310  -1.005  -6.446  -3.975  0.368 -0.385 -0.191  0.094 
    MR   352   349 6   354     6     1     1    65   101  -6.988  -5.717  -1.625  -5.695  -0.829  -3.908  0.368 -0.385 -0.191  0.094 
     D   353   349 6   354     6     0     0    62    97  -9.049  -7.747  -3.544  -4.226  -4.244  -0.319 
    IL   354   354 5   354     6     1     1    66   102  -2.579  -2.842  -0.760  -4.497  -5.274  -4.934  0.000  0.000  0.000  0.000 
    IR   355   355 6   355     5     1     1    66   102  -2.408  -0.496  -5.920  -4.087  -5.193          0.000  0.000  0.000  0.000 
                                             [ MATP  105 ]    303    352 C G - -
    MP   356   355 6   360     6     2     5    65   101  -9.691  -9.630  -0.014  -8.406  -8.686  -9.081 -7.017 -7.131 -6.230 -3.333 -4.620 -6.320  3.916 -5.735 -6.509 -3.287 -6.344 -5.265 -1.511 -6.931 -2.541 -5.311 
    ML   357   355 6   360     6     1     1    63    99  -6.250  -6.596  -1.310  -1.005  -6.446  -3.975  0.368 -0.385 -0.191  0.094 
    MR   358   355 6   360     6     1     1    63    99  -6.988  -5.717  -1.625  -5.695  -0.829  -3.908  0.368 -0.385 -0.191  0.094 
     D   359   355 6   360     6     0     0    60    96  -9.049  -7.747  -3.544  -4.226  -4.244  -0.319 
    IL   360   360 5   360     6     1     1    64   100  -2.579  -2.842  -0.760  -4.497  -5.274  -4.934  0.000  0.000  0.000  0.000 
    IR   361   361 6   361     5     1     1    64   100  -2.408  -0.496  -5.920  -4.087  -5.193          0.000  0.000  0.000  0.000 
                                             [ MATP  106 ]    304    351 A U - -
    MP   362   361 6   366     6     2     5    63    99  -9.691  -9.630  -0.014  -8.406  -8.686  -9.081 -5.784 -4.479 -5.404  3.875 -7.648 -8.752 -3.198 -5.365 -5.554 -1.078 -6.201 -1.312 -3.291 -7.149 -5.064 -4.347 
    ML   363   361 6   366     6     1     1    61    97  -6.250  -6.596  -1.310  -1.005  -6.446  -3.975  0.368 -0.385 -0.191  0.094 
    MR   364   361 6   366     6     1     1    61    97  -6.988  -5.717  -1.625  -5.695  -0.829  -3.908  0.368 -0.385 -0.191  0.094 
     D   365   361 6   366     6     0     0    58    94  -9.049  -7.747  -3.544  -4.226  -4.244  -0.319 
    IL   366   366 5   366     6     1     1    62    98  -2.579  -2.842  -0.760  -4.497  -5.274  -4.934  0.000  0.000  0.000  0.000 
    IR   367   367 6   367     5     1     1    62    98  -2.408  -0.496  -5.920  -4.087  -5.193          0.000  0.000  0.000  0.000 
                                             [ MATP  107 ]    305    350 U A - -
    MP   368   367 6   372     6     2     4    61    97  -9.691  -9.630  -0.023  -8.406  -6.892  -9.081 -7.642 -7.732 -7.114 -3.957 -4.747 -7.348 -1.273 -6.447 -7.093 -3.880 -7.364 -5.876  3.926 -7.470 -3.093 -4.955 
    ML   369   367 6   372     6     1     1    60    95  -6.250  -6.596  -1.310  -1.005  -6.446  -3.975  0.368 -0.385 -0.191  0.094 
    MR   370   367 6   372     6     1     1    59    95  -6.988  -5.717  -1.625  -5.695  -0.829  -3.908  0.368 -0.385 -0.191  0.094 
     D   371   367 6   372     6     0     0    57    93  -9.049  -7.747  -3.544  -4.226  -4.244  -0.319 
    IL   372   372 5   372     6     1     1    60    96  -2.579  -2.842  -0.760  -4.497  -5.274  -4.934  0.000  0.000  0.000  0.000 
    IR   373   373 6   373     5     1     1    60    96  -2.408  -0.496  -5.920  -4.087  -5.193          0.000  0.000  0.000  0.000 
                                             [ MATP  108 ]    306    349 U G - -
    MP   374   373 6   378     4     2     2    59    95  -8.138  -8.345  -0.122  -3.745                 -5.005 -5.110 -3.589 -1.474 -3.476 -5.143  1.902 -4.272 -4.784 -1.385 -1.162 -3.308 -0.040 -5.081  3.254 -3.668 
    ML   375   373 6   378     4     1     1    58    94  -3.758  -3.940  -0.507  -2.670                  0.368 -0.385 -0.191  0.094 
    MR   376   373 6   378     4     1     1    58    93  -4.972  -4.001  -1.394  -0.929                  0.279 -0.604  0.274 -0.120 
     D   377   373 6   378     4     0     0    56    92  -4.568  -4.250  -2.265  -0.520                 
    IL   378   378 5   378     4     1     1    59    95  -1.686  -2.369  -1.117  -4.855                  0.000  0.000  0.000  0.000 
    IR   379   379 6   379     3     1     1    59    95  -1.442  -0.798  -4.142                          0.000  0.000  0.000  0.000 
                                             [ MATL  109 ]    307      - u - - -
    ML   380   379 6   382     3     1     2    57    93  -9.017  -0.010  -7.671                          0.182 -0.710 -0.258  0.504 
     D   381   379 6   382     3     0     0    54    90  -7.364  -2.877  -0.221                         
    IL   382   382 3   382     3     1     1    58    94  -1.442  -0.798  -4.142                          0.000  0.000  0.000  0.000 
                                             [ MATL  110 ]    308      - u - - -
    ML   383   382 3   385     3     1     2    56    92  -9.017  -0.010  -7.671                          0.184  0.142 -1.555  0.506 
     D   384   382 3   385     3     0     0    53    89  -7.364  -2.877  -0.221                         
    IL   385   385 3   385     3     1     1    57    93  -1.442  -0.798  -4.142                          0.000  0.000  0.000  0.000 
                                             [ MATL  111 ]    309      - a - - -
    ML   386   385 3   388     3     1     1    55    91  -9.017  -0.195  -3.003                          0.965 -1.331 -1.635  0.409 
     D   387   385 3   388     3     0     0    53    89  -7.364  -2.877  -0.221                         
    IL   388   388 3   388     3     1     1    56    92  -1.442  -0.798  -4.142                          0.000  0.000  0.000  0.000 
                                             [ MATL  112 ]    310      - U - - -
    ML   389   388 3   391     3     1     1    54    90  -8.832  -0.386  -2.103                         -0.706 -0.854 -0.303  1.016 
     D   390   388 3   391     3     0     0    52    88  -8.369  -3.882  -0.106                         
    IL   391   391 3   391     3     1     1    55    91  -1.442  -0.798  -4.142                          0.000  0.000  0.000  0.000 
                                             [ MATL  113 ]    311      - a - - -
    ML   392   391 3   394     3     1     1    53    89  -0.913  -1.299  -4.002                          0.810 -0.758 -0.670  0.038 
     D   393   391 3   394     3     0     0    52    88  -5.201  -0.299  -2.645                         
    IL   394   394 3   394     3     1     1    52    88  -2.919  -1.594  -0.898                          0.000  0.000  0.000  0.000 
                                             [ MATL  114 ]    313      - A - - -
    ML   395   394 3   397     3     1     1    53    88  -8.493  -0.014  -7.147                          1.872 -3.432 -2.965 -3.083 
     D   396   394 3   397     3     0     0    48    84  -9.194  -4.707  -0.059                         
    IL   397   397 3   397     3     1     1    53    89  -1.442  -0.798  -4.142                          0.000  0.000  0.000  0.000 
                                             [ MATL  115 ]    314      - C - - -
    ML   398   397 3   400     3     1     1    52    87  -8.493  -0.059  -4.738                         -2.730  1.795 -3.549 -1.764 
     D   399   397 3   400     3     0     0    48    83  -9.194  -4.324  -0.076                         
    IL   400   400 3   400     3     1     1    53    88  -1.442  -0.798  -4.142                          0.000  0.000  0.000  0.000 
                                             [ MATL  116 ]    315      - a - - -
    ML   401   400 3   403     3     1     1    51    86  -8.459  -0.108  -3.858                          0.469  0.086 -0.995  0.074 
     D   402   400 3   403     3     0     0    47    83  -9.249  -3.469  -0.139                         
    IL   403   403 3   403     3     1     1    52    87  -1.442  -0.798  -4.142                          0.000  0.000  0.000  0.000 
                                             [ MATL  117 ]    316      - A - - -
    ML   404   403 3   406     3     1     1    50    85  -8.420  -0.039  -5.393                          1.506 -1.774 -1.474 -0.981 
     D   405   403 3   406     3     0     0    47    82  -9.308  -4.553  -0.065                         
    IL   406   406 3   406     3     1     1    51    86  -1.442  -0.798  -4.142                          0.000  0.000  0.000  0.000 
                                             [ MATL  118 ]    317      - U - - -
    ML   407   406 3   409     3     1     1    49    85  -1.108  -1.096  -3.873                         -0.187 -0.974 -1.539  1.182 
     D   408   406 3   409     3     0     0    46    82  -2.152  -0.845  -2.197                         
    IL   409   409 3   409     3     1     1    49    85  -0.745  -1.367  -6.011                          0.000  0.000  0.000  0.000 
                                             [ MATL  119 ]    327      - U - - -
    ML   410   409 3   412     3     1     1    35    57  -2.664  -0.257  -7.600                         -0.108 -0.902 -1.056  1.040 
     D   411   409 3   412     3     0     0    30    51  -7.853  -0.752  -1.314                         
    IL   412   412 3   412     3     1     1    36    58  -1.213  -0.876  -5.385                          0.000  0.000  0.000  0.000 
                                             [ MATL  120 ]    332      - U - - -
    ML   413   412 3   415     3     1     1    29    48  -9.066  -0.010  -7.720                          0.134 -1.128 -1.464  1.058 
     D   414   412 3   415     3     0     0    28    47  -6.863  -1.005  -1.020                         
    IL   415   415 3   415     3     1     1    32    51  -1.442  -0.798  -4.142                          0.000  0.000  0.000  0.000 
                                             [ MATL  121 ]    333      - a - - -
    ML   416   415 3   418     3     1     1    28    47  -9.101  -0.009  -7.755                          0.794 -0.771 -0.977  0.229 
     D   417   415 3   418     3     0     0    27    46  -6.337  -1.850  -0.494                         
    IL   418   418 3   418     3     1     1    31    50  -1.442  -0.798  -4.142                          0.000  0.000  0.000  0.000 
                                             [ MATL  122 ]    334      - u - - -
    ML   419   418 3   421     3     1     1    27    46  -9.101  -0.014  -7.007                         -0.194 -0.141 -1.619  0.921 
     D   420   418 3   421     3     0     0    26    45  -6.337  -1.381  -0.728                         
    IL   421   421 3   421     3     1     1    30    49  -1.442  -0.798  -4.142                          0.000  0.000  0.000  0.000 
                                             [ MATL  123 ]    335      - C - - -
    ML   422   421 3   424     3     1     1    26    45  -9.105  -0.009  -7.759                         -0.796  1.065 -2.003  0.114 
     D   423   421 3   424     3     0     0    25    44  -6.264  -1.777  -0.525                         
    IL   424   424 3   424     3     1     1    29    48  -1.442  -0.798  -4.142                          0.000  0.000  0.000  0.000 
                                             [ MATL  124 ]    336      - c - - -
    ML   425   424 3   427     3     1     1    25    44  -9.105  -0.009  -7.759                          0.156  0.576 -1.074 -0.120 
     D   426   424 3   427     3     0     0    24    43  -6.264  -1.777  -0.525                         
    IL   427   427 3   427     3     1     1    28    47  -1.442  -0.798  -4.142                          0.000  0.000  0.000  0.000 
                                             [ MATL  125 ]    337      - A - - -
    ML   428   427 3   430     3     1     1    24    43  -9.105  -0.009  -7.759                          1.449 -2.527 -0.172 -2.256 
     D   429   427 3   430     3     0     0    23    42  -6.264  -1.777  -0.525                         
    IL   430   430 3   430     3     1     1    27    46  -1.442  -0.798  -4.142                          0.000  0.000  0.000  0.000 
                                             [ MATL  126 ]    338      - U - - -
    ML   431   430 3   433     3     1     1    23    41  -9.105  -0.014  -7.026                         -1.925 -1.944 -2.621  1.729 
     D   432   430 3   433     3     0     0    22    41  -6.264  -1.777  -0.525                         
    IL   433   433 3   433     3     1     1    26    45  -1.442  -0.798  -4.142                          0.000  0.000  0.000  0.000 
                                             [ MATL  127 ]    339      - G - - -
    ML   434   433 3   436     3     1     1    22    40  -5.111  -0.049  -7.755                         -2.410 -3.716  1.860 -3.237 
     D   435   433 3   436     3     0     0    20    39  -6.346  -1.366  -0.737                         
    IL   436   436 3   436     3     1     1    23    42  -1.629  -0.674  -4.329                          0.000  0.000  0.000  0.000 
                                             [ MATL  128 ]    341      - U - - -
    ML   437   436 3   439     3     1     1    20    39  -9.110  -0.009  -7.764                         -1.035  0.034 -1.708  1.125 
     D   438   436 3   439     3     0     0    20    39  -6.174  -1.687  -0.566                         
    IL   439   439 3   439     3     1     1    24    43  -1.442  -0.798  -4.142                          0.000  0.000  0.000  0.000 
                                             [ MATL  129 ]    342      - a - - -
    ML   440   439 3   442     3     1     1    19    38  -9.110  -0.019  -6.444                          0.832 -1.073 -1.077  0.345 
     D   441   439 3   442     3     0     0    19    37  -6.174  -1.687  -0.566                         
    IL   442   442 3   442     3     1     1    23    41  -1.442  -0.798  -4.142                          0.000  0.000  0.000  0.000 
                                             [ MATL  130 ]    343      - u - - -
    ML   443   442 3   445     3     1     1    18    36  -9.100  -0.009  -7.754                          0.108 -1.306 -0.277  0.760 
     D   444   442 3   445     3     0     0    18    36  -6.364  -1.877  -0.483                         
    IL   445   445 3   445     3     1     1    22    40  -1.442  -0.798  -4.142                          0.000  0.000  0.000  0.000 
                                             [ MATL  131 ]    344      - U - - -
    ML   446   445 3   448     3     1     1    17    35  -9.100  -0.009  -7.754                         -0.511 -0.976 -1.085  1.213 
     D   447   445 3   448     3     0     0    17    35  -6.364  -1.877  -0.483                         
    IL   448   448 3   448     3     1     1    21    39  -1.442  -0.798  -4.142                          0.000  0.000  0.000  0.000 
                                             [ MATL  132 ]    345      - u - - -
    ML   449   448 3   451     3     1     1    15    34  -9.100  -0.009  -7.754                          0.179 -0.878 -0.424  0.659 
     D   450   448 3   451     3     0     0    16    34  -6.364  -1.338  -0.756                         
    IL   451   451 3   451     3     1     1    20    38  -1.442  -0.798  -4.142                          0.000  0.000  0.000  0.000 
                                             [ MATL  133 ]    346      - A - - -
    ML   452   451 3   454     3     1     1    14    32  -9.110  -0.009  -7.764                          1.529 -1.999 -0.884 -1.632 
     D   453   451 3   454     3     0     0    15    33  -6.174  -1.687  -0.566                         
    IL   454   454 3   454     3     1     1    19    37  -1.442  -0.798  -4.142                          0.000  0.000  0.000  0.000 
                                             [ MATL  134 ]    347      - A - - -
    ML   455   454 3   457     3     1     1    12    31  -9.110  -0.009  -7.764                          1.942 -4.527 -3.993 -4.245 
     D   456   454 3   457     3     0     0    13    32  -6.174  -1.687  -0.566                         
    IL   457   457 3   457     3     1     1    18    36  -1.442  -0.798  -4.142                          0.000  0.000  0.000  0.000 
                                             [ MATL  135 ]    348      - U - - -
    ML   458   457 3   460     2     1     1     1     1       *   0.000                                 -3.035 -2.455 -3.788  1.857 
     D   459   457 3   460     2     0     0     0     0       *   0.000                                 
    IL   460   460 3   460     2     1     1    13    28  -1.823  -0.479                                  0.000  0.000  0.000  0.000 
                                             [ END   136 ]      -      - - - - -
     E   461   460 3    -1     0     0     0     0     0                                                 
                                             [ BEGR  137 ]      -      - - - - -
     S   462   219 1   463     3     0    15   370   768  -9.110  -0.013  -7.101                         
    IL   463   463 2   463     3     1    15   371   769  -1.442  -0.798  -4.142                          0.000  0.000  0.000  0.000 
                                             [ MATL  138 ]    388      - A - - -
    ML   464   463 2   466     3     1    15   370   768  -9.106  -0.009  -7.760                          1.796 -3.342 -1.689 -3.087 
     D   465   463 2   466     3     0    10   357   755  -6.251  -1.764  -0.530                         
    IL   466   466 3   466     3     1    15   369   767  -1.442  -0.798  -4.142                          0.000  0.000  0.000  0.000 
                                             [ MATL  139 ]    389      - A - - -
    ML   467   466 3   469     3     1    14   369   767  -9.106  -0.009  -7.760                          1.808 -2.747 -2.528 -2.513 
     D   468   466 3   469     3     0     9   349   747  -6.251  -1.764  -0.530                         
    IL   469   469 3   469     3     1    14   368   766  -1.442  -0.798  -4.142                          0.000  0.000  0.000  0.000 
                                             [ MATL  140 ]    390      - a - - -
    ML   470   469 3   472     3     1    13   368   766  -3.563  -0.135  -7.760                          0.625 -0.168 -1.185  0.173 
     D   471   469 3   472     3     0     8   327   725  -6.251  -1.764  -0.530                         
    IL   472   472 3   472     3     1    17   420   818  -0.067  -4.692  -7.258                          0.000  0.000  0.000  0.000 
                                             [ MATL  141 ]    455      - u - - -
    ML   473   472 3   475     3     1    12   250   487  -9.079  -0.091  -4.069                         -0.064  0.180 -1.173  0.553 
     D   474   472 3   475     3     0     8   248   484  -6.697  -2.210  -0.369                         
    IL   475   475 3   475     3     1    12   251   487  -1.442  -0.798  -4.142                          0.000  0.000  0.000  0.000 
                                             [ MATL  142 ]    456      - g - - -
    ML   476   475 3   478     3     1    12   249   486  -1.180  -0.881  -5.998                         -0.336 -0.914  0.493  0.344 
     D   477   475 3   478     3     0     7   247   484  -1.508  -1.473  -1.795                         
    IL   478   478 3   478     3     1    12   251   487  -0.394  -2.209  -5.458                          0.000  0.000  0.000  0.000 
                                             [ MATL  143 ]    473      - G - - -
    ML   479   478 3   481     3     1    11   246   483  -9.027  -0.024  -6.089                         -0.199 -2.651  1.443 -1.998 
     D   480   478 3   481     3     0     5   243   480  -7.276  -2.247  -0.353                         
    IL   481   481 3   481     3     1    10   247   483  -1.442  -0.798  -4.142                          0.000  0.000  0.000  0.000 
                                             [ MATL  144 ]    474      - U - - -
    ML   482   481 3   484     3     1    10   245   482  -9.023  -0.010  -7.677                         -1.602 -1.967 -1.879  1.652 
     D   483   481 3   484     3     0     4   243   479  -7.308  -2.098  -0.396                         
    IL   484   484 3   484     3     1     9   246   482  -1.442  -0.798  -4.142                          0.000  0.000  0.000  0.000 
                                             [ MATL  145 ]    475      - u - - -
    ML   485   484 3   487     3     1     9   244   481  -9.038  -0.010  -7.692                         -0.053 -0.713 -0.522  0.790 
     D   486   484 3   487     3     0     4   242   478  -7.168  -1.475  -0.659                         
    IL   487   487 3   487     3     1     8   245   481  -1.442  -0.798  -4.142                          0.000  0.000  0.000  0.000 
                                             [ MATL  146 ]    476      - C - - -
    ML   488   487 3   490     3     1     8   243   480  -9.068  -0.010  -7.722                         -2.022  1.296 -2.974  0.229 
     D   489   487 3   490     3     0     3   241   478  -6.840  -0.914  -1.119                         
    IL   490   490 3   490     3     1     7   244   480  -1.442  -0.798  -4.142                          0.000  0.000  0.000  0.000 
                                             [ MATL  147 ]    477      - A - - -
    ML   491   490 3   493     3     1     8   242   479  -9.106  -0.014  -6.975                          1.446 -2.117 -0.561 -1.446 
     D   492   490 3   493     3     0     2   240   476  -6.251  -1.764  -0.530                         
    IL   493   493 3   493     3     1     6   243   479  -1.442  -0.798  -4.142                          0.000  0.000  0.000  0.000 
                                             [ MATL  148 ]    478      - U - - -
    ML   494   493 3   496     3     1     7   241   478  -9.101  -0.059  -4.715                         -1.507 -1.112 -2.549  1.592 
     D   495   493 3   496     3     0     2   239   475  -6.341  -1.854  -0.492                         
    IL   496   496 3   496     3     1     6   242   478  -1.442  -0.798  -4.142                          0.000  0.000  0.000  0.000 
                                             [ MATL  149 ]    479      - a - - -
    ML   497   496 3   499     5     1     8   240   477  -8.080  -0.052  -7.896  -5.288  -9.000          0.772 -1.206  0.450 -1.020 
     D   498   496 3   499     5     0     1   238   475  -5.497  -0.796  -3.068  -2.833  -2.813         
    IL   499   499 3   499     5     1     4   240   477  -2.408  -0.496  -4.087  -5.920  -5.193          0.000  0.000  0.000  0.000 
                                             [ MATP  150 ]    480    657 c g - -
    MP   500   499 3   504     6     2     8   239   476  -7.926  -9.595  -0.036  -8.372  -6.154  -9.047 -1.929 -0.859 -1.988  1.117 -2.093 -3.220  2.392 -2.624 -2.419  0.860 -2.985 -0.800  1.538 -2.513 -0.243 -1.366 
    ML   501   499 3   504     6     1     3   237   474  -6.421  -6.767  -1.090  -1.176  -6.617  -4.146  0.168  0.084 -0.504  0.153 
    MR   502   499 3   504     6     1     3   237   474  -7.334  -6.063  -1.094  -6.042  -1.175  -4.255  0.285  0.057 -0.582  0.102 
     D   503   499 3   504     6     0     0   233   469  -9.107  -7.806  -3.603  -4.285  -4.302  -0.305 
    IL   504   504 5   504     6     1     4   238   475  -2.638  -2.901  -0.721  -4.556  -5.332  -4.992  0.000  0.000  0.000  0.000 
    IR   505   505 6   505     5     1     4   238   475  -2.408  -0.496  -5.920  -4.087  -5.193          0.000  0.000  0.000  0.000 
                                             [ MATP  151 ]    482    656 u a - -
    MP   506   505 6   510     6     2     7   237   474  -9.672  -9.611  -0.021  -8.388  -7.128  -9.063 -1.495 -1.776 -1.849  1.055 -1.199 -2.451  1.783 -0.867 -1.806  0.767 -2.381 -0.592  1.851 -1.789  0.073 -0.738 
    ML   507   505 6   510     6     1     3   235   472  -6.250  -6.596  -1.310  -1.005  -6.446  -3.975  0.368 -0.385 -0.191  0.094 
    MR   508   505 6   510     6     1     3   235   472  -7.245  -5.974  -1.202  -5.952  -1.086  -4.166  0.390 -0.322 -0.314  0.117 
     D   509   505 6   510     6     0     0   232   468  -9.107  -7.806  -3.603  -4.285  -4.302  -0.305 
    IL   510   510 5   510     6     1     3   237   473  -2.579  -2.842  -0.760  -4.497  -5.274  -4.934  0.000  0.000  0.000  0.000 
    IR   511   511 6   511     5     1     3   236   473  -2.408  -0.496  -5.920  -4.087  -5.193          0.000  0.000  0.000  0.000 
                                             [ MATP  152 ]    483    655 g c - -
    MP   512   511 6   516     6     2     5   235   472  -9.682  -9.621  -0.022  -6.857  -8.677  -9.072 -3.028 -2.519 -3.086  1.956 -3.329 -3.835  0.822 -3.509 -3.109  2.464 -3.301  0.208  0.752 -3.114 -1.029 -0.996 
    ML   513   511 6   516     6     1     2   234   470  -6.250  -6.596  -1.310  -1.005  -6.446  -3.975  0.368 -0.385 -0.191  0.094 
    MR   514   511 6   516     6     1     2   233   470  -7.099  -5.828  -1.418  -5.806  -0.940  -4.020  0.633 -0.566 -0.268 -0.084 
     D   515   511 6   516     6     0     0   231   467  -9.107  -7.806  -3.603  -4.285  -4.302  -0.305 
    IL   516   516 5   516     6     1     3   235   471  -2.579  -2.842  -0.760  -4.497  -5.274  -4.934  0.000  0.000  0.000  0.000 
    IR   517   517 6   517     5     1     3   234   471  -2.408  -0.496  -5.920  -4.087  -5.193          0.000  0.000  0.000  0.000 
                                             [ MATP  153 ]    484    654 a u - -
    MP   518   517 6   522     4     2     4   233   470  -6.639  -8.342  -0.074  -4.769                 -1.626 -1.674 -2.001  2.004 -1.807 -2.651  1.289 -1.725 -1.860  1.158 -2.640 -0.645  1.120 -2.139 -0.244  0.442 
    ML   519   517 6   522     4     1     1   232   469  -3.874  -4.056  -0.461  -2.786                  0.177 -0.366 -0.406  0.421 
    MR   520   517 6   522     4     1     1   231   468  -4.809  -3.838  -1.706  -0.766                  0.368 -0.385 -0.191  0.094 
     D   521   517 6   522     4     0     0   230   467  -4.623  -4.304  -2.320  -0.497                 
    IL   522   522 5   522     4     1     3   233   470  -1.776  -2.459  -1.018  -4.945                  0.000  0.000  0.000  0.000 
    IR   523   523 6   523     3     1     2   233   469  -1.442  -0.798  -4.142                          0.000  0.000  0.000  0.000 
                                             [ MATL  154 ]    486      - u - - -
    ML   524   523 6   526     3     1     2   232   468  -5.304  -0.069  -5.566                          0.227 -0.268 -1.141  0.628 
     D   525   523 6   526     3     0     0   229   466  -6.063  -1.177  -0.881                         
    IL   526   526 3   526     3     1     2   232   468  -1.799  -0.581  -4.497                          0.000  0.000  0.000  0.000 
                                             [ MATR  155 ]      -    653 - u - -
    MR   527   526 3   529     5     1     2   231   467  -4.797  -0.097  -7.887  -5.861  -7.085          0.253 -0.533 -0.347  0.412 
     D   528   526 3   529     5     0     0   228   465  -5.876  -0.661  -3.502  -3.719  -2.424         
    IR   529   529 3   529     5     1     1   230   467  -2.645  -0.409  -6.156  -4.324  -5.430          0.000  0.000  0.000  0.000 
                                             [ MATP  156 ]    489    651 u a - -
    MP   530   529 3   534     6     2     4   230   466  -7.275  -9.600  -0.028  -8.376  -7.212  -9.051 -1.775 -0.801 -2.093  1.521 -1.620 -2.763  1.418 -2.414 -2.156  0.826 -2.726 -0.712  2.145 -1.875 -0.242 -1.338 
    ML   531   529 3   534     6     1     1   227   464  -6.250  -6.596  -1.310  -1.005  -6.446  -3.975  0.368 -0.385 -0.191  0.094 
    MR   532   529 3   534     6     1     1   226   463  -7.266  -5.995  -1.904  -5.973  -0.786  -3.123  0.384 -0.529 -0.098  0.095 
     D   533   529 3   534     6     0     0   222   459  -9.325  -8.023  -2.827  -4.502  -4.519  -0.385 
    IL   534   534 5   534     6     1     1   229   465  -2.684  -2.947  -0.692  -4.602  -5.378  -5.039  0.000  0.000  0.000  0.000 
    IR   535   535 6   535     5     1     1   228   465  -2.408  -0.496  -5.920  -4.087  -5.193          0.000  0.000  0.000  0.000 
                                             [ MATP  157 ]    491    650 A U - -
    MP   536   535 6   540     6     2     4   228   464  -9.659  -9.599  -0.014  -8.375  -8.655  -9.050 -4.307 -3.121 -4.306  3.036 -5.230 -5.381 -0.648 -4.660 -4.344  2.226 -4.810 -0.018 -0.355 -4.529 -2.605 -3.159 
    ML   537   535 6   540     6     1     1   225   462  -6.250  -6.596  -1.310  -1.005  -6.446  -3.975  0.368 -0.385 -0.191  0.094 
    MR   538   535 6   540     6     1     1   225   461  -7.266  -5.995  -1.630  -5.973  -0.776  -4.186  0.317 -0.205 -0.520  0.250 
     D   539   535 6   540     6     0     0   221   457  -9.350  -8.048  -3.845  -3.160  -4.545  -0.376 
    IL   540   540 5   540     6     1     1   227   463  -2.579  -2.842  -0.760  -4.497  -5.274  -4.934  0.000  0.000  0.000  0.000 
    IR   541   541 6   541     5     1     1   227   463  -2.408  -0.496  -5.920  -4.087  -5.193          0.000  0.000  0.000  0.000 
                                             [ MATP  158 ]    492    649 G C - -
    MP   542   541 6   546     6     2     4   226   462  -9.665  -9.604  -0.014  -8.381  -8.661  -9.056 -4.371 -3.024 -4.295  2.126 -5.435 -5.058 -0.623 -4.806 -4.449  3.017 -4.816  0.700 -0.866 -4.308 -2.611 -3.189 
    ML   543   541 6   546     6     1     1   223   460  -6.343  -6.689  -1.183  -1.098  -6.539  -4.068  0.344 -0.549  0.145 -0.087 
    MR   544   541 6   546     6     1     1   223   459  -7.183  -5.912  -1.530  -5.890  -0.849  -4.104  0.460 -0.473 -0.377  0.181 
     D   545   541 6   546     6     0     0   219   456  -9.248  -7.946  -2.578  -4.425  -4.443  -0.445 
    IL   546   546 5   546     6     1     1   225   461  -2.579  -2.842  -0.760  -4.497  -5.274  -4.934  0.000  0.000  0.000  0.000 
    IR   547   547 6   547     5     1     1   225   461  -2.408  -0.496  -5.920  -4.087  -5.193          0.000  0.000  0.000  0.000 
                                             [ MATP  159 ]    493    648 G C - -
    MP   548   547 6   552     6     2     4   224   460  -9.682  -9.622  -0.014  -8.398  -8.678  -9.073 -4.001 -2.509 -3.853  1.849 -4.844 -4.485  0.036 -4.488 -4.239  3.021 -4.521  0.448 -0.308 -3.741 -1.766 -2.442 
    ML   549   547 6   552     6     1     1   222   458  -6.250  -6.596  -1.310  -1.005  -6.446  -3.975  0.368 -0.385 -0.191  0.094 
    MR   550   547 6   552     6     1     1   221   458  -7.089  -5.818  -1.727  -5.796  -0.755  -4.010  0.218 -0.364 -0.361  0.358 
     D   551   547 6   552     6     0     0   218   454  -9.107  -7.806  -3.603  -4.285  -4.302  -0.305 
    IL   552   552 5   552     6     1     1   223   459  -2.579  -2.842  -0.760  -4.497  -5.274  -4.934  0.000  0.000  0.000  0.000 
    IR   553   553 6   553     5     1     1   223   459  -2.408  -0.496  -5.920  -4.087  -5.193          0.000  0.000  0.000  0.000 
                                             [ MATP  160 ]    494    647 u a - -
    MP   554   553 6   558     6     2     3   222   458  -9.682  -9.622  -0.017  -7.600  -8.678  -9.073 -4.492 -4.440 -4.386 -0.595 -3.284 -4.991  1.618 -3.998 -4.368 -0.430 -4.778 -1.860  2.726 -4.646  2.025 -3.216 
    ML   555   553 6   558     6     1     1   220   456  -6.250  -6.596  -1.310  -1.005  -6.446  -3.975  0.368 -0.385 -0.191  0.094 
    MR   556   553 6   558     6     1     1   219   456  -7.089  -5.818  -1.727  -5.796  -0.755  -4.010  0.223 -0.025 -0.434  0.150 
     D   557   553 6   558     6     0     0   217   453  -9.107  -7.806  -3.603  -4.285  -4.302  -0.305 
    IL   558   558 5   558     6     1     1   221   457  -2.579  -2.842  -0.760  -4.497  -5.274  -4.934  0.000  0.000  0.000  0.000 
    IR   559   559 6   559     5     1     1   221   457  -2.408  -0.496  -5.920  -4.087  -5.193          0.000  0.000  0.000  0.000 
                                             [ MATP  161 ]    495    646 A U - -
    MP   560   559 6   564     4     2     2   220   456  -8.133  -6.669  -0.033  -6.754                 -5.928 -4.835 -5.305  3.846 -6.445 -7.545 -1.741 -5.243 -5.787 -1.065 -6.342 -1.705 -2.170 -6.677 -3.277 -4.418 
    ML   561   559 6   564     4     1     1   219   455  -3.804  -3.986  -0.488  -2.716                  0.531 -0.498 -0.208 -0.027 
    MR   562   559 6   564     4     1     1   218   454  -4.926  -3.954  -1.473  -0.883                  0.617 -0.556 -0.257 -0.076 
     D   563   559 6   564     4     0     0   216   453  -4.623  -4.304  -2.320  -0.497                 
    IL   564   564 5   564     4     1     1   220   456  -1.686  -2.369  -1.117  -4.855                  0.000  0.000  0.000  0.000 
    IR   565   565 6   565     3     1     1   219   456  -1.410  -0.810  -4.234                          0.000  0.000  0.000  0.000 
                                             [ MATL  162 ]    496      - U - - -
    ML   566   565 6   568     3     1     1   218   454  -9.106  -0.009  -7.760                         -2.084 -0.743 -2.903  1.601 
     D   567   565 6   568     3     0     0   215   452  -6.251  -1.764  -0.530                         
    IL   568   568 3   568     3     1     1   218   455  -1.442  -0.798  -4.142                          0.000  0.000  0.000  0.000 
                                             [ MATL  163 ]    497      - C - - -
    ML   569   568 3   571     3     1     1   217   453  -9.444  -0.009  -7.762                         -2.175  1.400 -3.135  0.036 
     D   570   568 3   571     3     0     0   215   451  -5.667  -0.781  -1.328                         
    IL   571   571 3   571     3     1     1   217   453  -1.925  -0.554  -4.164                          0.000  0.000  0.000  0.000 
                                             [ MATR  164 ]      -    643 - c - -
    MR   572   571 3   574     5     1     1   216   452  -8.131  -0.103  -7.946  -7.293  -4.194         -1.314  0.995 -2.115  0.458 
     D   573   571 3   574     5     0     0   213   450  -5.389  -0.744  -3.015  -4.446  -2.255         
    IR   574   574 3   574     5     1     1   216   452  -2.408  -0.496  -5.920  -4.087  -5.193          0.000  0.000  0.000  0.000 
                                             [ MATP  165 ]    498    642 u a - -
    MP   575   574 3   579     6     2     2   215   452  -9.636  -9.575  -0.015  -8.351  -8.631  -9.026  0.387 -0.970 -1.777  0.962 -0.703 -2.774  1.240 -2.271 -0.282  0.794 -2.562 -0.629  1.860 -1.962 -0.128 -1.191 
    ML   576   574 3   579     6     1     1   213   449  -6.250  -6.596  -1.310  -1.005  -6.446  -3.975  0.368 -0.385 -0.191  0.094 
    MR   577   574 3   579     6     1     1   212   449  -7.033  -5.762  -1.535  -5.740  -0.874  -3.954  0.514 -0.486 -0.201 -0.017 
     D   578   574 3   579     6     0     0   205   442  -9.978  -8.677  -4.474  -5.156  -5.173  -0.159 
    IL   579   579 5   579     6     1     1   214   451  -2.579  -2.842  -0.760  -4.497  -5.274  -4.934  0.000  0.000  0.000  0.000 
    IR   580   580 6   580     5     1     1   214   450  -2.408  -0.496  -5.920  -4.087  -5.193          0.000  0.000  0.000  0.000 
                                             [ MATP  166 ]    499    641 a u - -
    MP   581   580 6   585     6     2     2   213   450  -9.638  -9.578  -0.027  -8.354  -6.505  -9.029 -2.408 -2.347 -2.591  2.056 -2.624 -3.450  0.771 -0.333 -2.629  0.919 -3.176  0.928  0.596 -2.743 -0.625  1.113 
    ML   582   580 6   585     6     1     1   211   447  -6.250  -6.596  -1.310  -1.005  -6.446  -3.975  0.368 -0.385 -0.191  0.094 
    MR   583   580 6   585     6     1     1   211   447  -6.988  -5.717  -1.625  -5.695  -0.829  -3.908  0.368 -0.385 -0.191  0.094 
     D   584   580 6   585     6     0     0   204   441  -9.978  -8.677  -4.474  -5.156  -5.173  -0.159 
    IL   585   585 5   585     6     1     1   212   449  -2.579  -2.842  -0.760  -4.497  -5.274  -4.934  0.000  0.000  0.000  0.000 
    IR   586   586 6   586     5     1     1   212   449  -2.408  -0.496  -5.920  -4.087  -5.193          0.000  0.000  0.000  0.000 
                                             [ MATP  167 ]    500    640 a u - -
    MP   587   586 6   591     6     2     2   211   448  -9.626  -7.574  -0.036  -7.064  -6.892  -9.017 -1.897 -1.904 -1.899  1.617 -2.091 -2.926  1.120  0.337 -2.155  1.046 -2.716  0.449  0.988 -1.965 -0.318  0.564 
    ML   588   586 6   591     6     1     1   209   446  -6.250  -6.596  -1.310  -1.005  -6.446  -3.975  0.368 -0.385 -0.191  0.094 
    MR   589   586 6   591     6     1     1   209   446  -7.179  -5.908  -1.293  -5.886  -1.020  -4.100  0.111 -0.376 -0.478  0.517 
     D   590   586 6   591     6     0     0   204   440  -9.978  -8.677  -4.474  -5.156  -5.173  -0.159 
    IL   591   591 5   591     6     1     1   210   447  -2.579  -2.842  -0.760  -4.497  -5.274  -4.934  0.000  0.000  0.000  0.000 
    IR   592   592 6   592     5     1     1   210   447  -2.456  -0.477  -5.967  -4.135  -5.241          0.000  0.000  0.000  0.000 
                                             [ MATP  168 ]    501    638 a u - -
    MP   593   592 6   597     6     2     2   209   446  -9.624  -9.563  -0.077  -8.339  -4.496  -9.014 -2.142 -1.875 -2.379  1.648 -2.403 -2.737  1.031 -1.660 -2.344  1.279 -2.799  1.256  0.808 -2.444 -0.537  0.762 
    ML   594   592 6   597     6     1     1   208   444  -6.366  -6.712  -1.426  -0.897  -6.562  -4.091  0.617 -0.555 -0.257 -0.076 
    MR   595   592 6   597     6     1     1   207   444  -7.122  -5.851  -1.759  -5.829  -0.733  -4.042  0.177 -0.366 -0.406  0.421 
     D   596   592 6   597     6     0     0   203   440  -9.978  -8.677  -4.474  -5.156  -5.173  -0.159 
    IL   597   597 5   597     6     1     1   208   445  -2.579  -2.842  -0.760  -4.497  -5.274  -4.934  0.000  0.000  0.000  0.000 
    IR   598   598 6   598     5     1     1   208   445  -2.408  -0.496  -5.920  -4.087  -5.193          0.000  0.000  0.000  0.000 
                                             [ MATP  169 ]    502    637 c g - -
    MP   599   598 6   603     4     2     2   207   444  -7.784  -9.029  -0.479  -1.858                 -1.427 -0.899 -1.830  1.065 -1.883 -2.574  1.369 -2.237 -1.949  0.990 -0.275 -0.396  1.130 -0.418  1.181 -1.157 
    ML   600   598 6   603     4     1     1   206   443  -2.644  -4.768  -1.008  -1.709                  0.223 -0.025 -0.434  0.150 
    MR   601   598 6   603     4     1     1   206   443  -5.566 -13.993  -0.485  -1.919                 -0.016 -0.390  0.338 -0.023 
     D   602   598 6   603     4     0     0   202   439 -15.126 -16.395  -4.424  -0.069                 
    IL   603   603 5   603     4     1     1   207   443  -2.817  -4.319  -0.613  -2.698                  0.000  0.000  0.000  0.000 
    IR   604   604 6   604     3     1     1   207   444  -1.925  -0.554  -4.164                          0.000  0.000  0.000  0.000 
                                             [ MATR  170 ]      -    636 - A - -
    MR   605   604 6   607     3     1     1   206   443  -8.949  -0.021  -6.304                          1.547 -2.228 -0.823 -1.741 
     D   606   604 6   607     3     0     0   202   439  -9.020  -3.989  -0.097                         
    IR   607   607 3   607     3     1     1   206   443  -1.925  -0.554  -4.164                          0.000  0.000  0.000  0.000 
                                             [ MATR  171 ]      -    635 - G - -
    MR   608   607 3   610     3     1     1   205   442  -8.946  -0.012  -7.264                         -0.789 -2.143  1.505 -1.491 
     D   609   607 3   610     3     0     0   202   439  -9.026  -3.645  -0.123                         
    IR   610   610 3   610     3     1     1   206   442  -1.925  -0.554  -4.164                          0.000  0.000  0.000  0.000 
                                             [ MATR  172 ]      -    634 - a - -
    MR   611   610 3   613     3     1     1   204   441  -8.965  -0.012  -7.282                          0.788 -1.286  0.210 -0.500 
     D   612   610 3   613     3     0     0   202   438  -8.989  -4.166  -0.086                         
    IR   613   613 3   613     3     1     1   205   441  -1.925  -0.554  -4.164                          0.000  0.000  0.000  0.000 
                                             [ MATR  173 ]      -    633 - u - -
    MR   614   613 3   616     3     1     1   203   440  -8.965  -0.071  -4.441                         -0.153 -0.472 -1.154  0.949 
     D   615   613 3   616     3     0     0   202   438  -8.989  -1.661  -0.553                         
    IR   616   616 3   616     3     1     1   204   440  -1.925  -0.554  -4.164                          0.000  0.000  0.000  0.000 
                                             [ MATR  174 ]      -    632 - a - -
    MR   617   616 3   619     3     1     1   202   439  -9.082  -0.266  -2.584                          0.594 -0.420 -0.434  0.003 
     D   618   616 3   619     3     0     0   201   438  -8.707  -3.475  -0.140                         
    IR   619   619 3   619     3     1     1   203   439  -1.925  -0.554  -4.164                          0.000  0.000  0.000  0.000 
                                             [ MATR  175 ]      -    631 - A - -
    MR   620   619 3   622     3     1     1   201   438  -8.842  -0.047  -5.059                          1.349 -1.287 -0.987 -0.892 
     D   621   619 3   622     3     0     0   201   438  -9.216  -3.588  -0.128                         
    IR   622   622 3   622     3     1     1   202   438  -1.925  -0.554  -4.164                          0.000  0.000  0.000  0.000 
                                             [ MATR  176 ]      -    630 - a - -
    MR   623   622 3   625     3     1     1   200   437  -8.840  -0.023  -6.176                          0.209  0.182 -0.157 -0.300 
     D   624   622 3   625     3     0     0   201   438  -9.219  -4.397  -0.073                         
    IR   625   625 3   625     3     1     1   201   437  -1.925  -0.554  -4.164                          0.000  0.000  0.000  0.000 
                                             [ MATR  177 ]      -    629 - u - -
    MR   626   625 3   628     3     1     1   199   436  -6.085  -0.082  -4.632                          0.154  0.138 -0.933  0.337 
     D   627   625 3   628     3     0     0   201   438  -9.235  -4.031  -0.094                         
    IR   628   628 3   628     3     1     1   200   437  -1.635  -0.782  -3.377                          0.000  0.000  0.000  0.000 
                                             [ MATR  178 ]      -    625 - g - -
    MR   629   628 3   631     5     1     1   198   434  -3.106  -0.287  -4.786  -5.561  -7.177          0.651 -1.871  0.808 -1.304 
     D   630   628 3   631     5     0     0   202   439  -4.978  -1.944  -1.733  -2.211  -2.384         
    IR   631   631 3   631     5     1     1   199   436  -1.029  -1.443  -7.259  -3.110  -5.662          0.000  0.000  0.000  0.000 
                                             [ MATP  179 ]    503    619 c g - -
    MP   632   631 3   636     6     2     2   197   433  -9.302  -9.241  -0.095  -4.633  -5.839  -8.693 -1.550 -1.759 -1.402  1.197 -1.324 -1.526  1.540 -1.440 -1.517  1.093 -2.387  0.203  1.449 -1.622  0.127 -0.521 
    ML   633   631 3   636     6     1     1   196   433  -7.767  -8.113  -0.663  -1.582  -7.963  -5.492 -0.654  1.128 -1.509 -0.274 
    MR   634   631 3   636     6     1     1   195   431  -8.378  -7.107  -1.401  -7.085  -0.790  -5.299  0.012 -0.583 -0.351  0.623 
     D   635   631 3   636     6     0     0   213   451 -10.214  -8.912  -4.709  -4.073  -5.409  -0.191 
    IL   636   636 5   636     6     1     1   198   434  -2.579  -2.842  -0.760  -4.497  -5.274  -4.934  0.000  0.000  0.000  0.000 
    IR   637   637 6   637     5     1     1   197   433  -2.408  -0.496  -5.920  -4.087  -5.193          0.000  0.000  0.000  0.000 
                                             [ MATP  180 ]    504    618 u a - -
    MP   638   637 6   642     4     2     2   195   431  -3.955  -5.171  -0.167  -5.860                 -1.471 -1.853 -1.583  1.122 -0.246 -2.497  1.369 -2.184 -1.907  0.910 -2.479 -0.364  1.923 -0.765 -0.003 -0.861 
    ML   639   637 6   642     4     1     1   194   431  -4.032  -4.789  -0.365  -2.984                 -0.446 -0.493 -1.134  1.070 
    MR   640   637 6   642     4     1     1   191   427  -6.021  -5.050  -1.867  -0.556                  0.194 -0.079 -0.691  0.368 
     D   641   637 6   642     4     0     0   214   452  -5.629  -1.280  -2.216  -1.503                 
    IL   642   642 5   642     4     1     1   206   444  -1.288  -3.347  -1.075  -5.832                  0.000  0.000  0.000  0.000 
    IR   643   643 6   643     3     1     1   225   463  -0.115  -4.353  -5.172                          0.000  0.000  0.000  0.000 
                                             [ MATL  181 ]    509      - u - - -
    ML   644   643 6   646     3     1     1   184   417  -8.867  -0.017  -6.687                         -0.104 -0.962  0.303  0.403 
     D   645   643 6   646     3     0     0   180   413  -8.234  -2.077  -0.396                         
    IL   646   646 3   646     3     1     1   185   418  -1.442  -0.798  -4.142                          0.000  0.000  0.000  0.000 
                                             [ MATL  182 ]    510      - u - - -
    ML   647   646 3   649     3     1     1   183   416  -8.916  -0.011  -7.571                          0.137 -0.670 -0.742  0.743 
     D   648   646 3   649     3     0     0   178   411  -8.008  -2.965  -0.204                         
    IL   649   649 3   649     3     1     1   184   417  -1.442  -0.798  -4.142                          0.000  0.000  0.000  0.000 
                                             [ MATL  183 ]    511      - C - - -
    ML   650   649 3   652     3     1     1   182   415  -8.928  -0.023  -6.160                         -1.160  1.460 -2.438 -0.698 
     D   651   649 3   652     3     0     0   177   410  -7.948  -3.461  -0.144                         
    IL   652   652 3   652     3     1     1   183   416  -1.442  -0.798  -4.142                          0.000  0.000  0.000  0.000 
                                             [ MATL  184 ]    512      - u - - -
    ML   653   652 3   655     3     1     1   181   415  -7.121  -0.073  -4.565                         -0.180 -0.231 -0.757  0.743 
     D   654   652 3   655     3     0     0   177   410  -8.013  -3.526  -0.137                         
    IL   655   655 3   655     3     1     1   182   415  -1.475  -0.774  -4.175                          0.000  0.000  0.000  0.000 
                                             [ MATL  185 ]    514      - a - - -
    ML   656   655 3   658     3     1     1   181   414  -8.861  -0.482  -1.827                          0.471 -1.027  0.343 -0.226 
     D   657   655 3   658     3     0     0   176   409  -8.258  -3.136  -0.179                         
    IL   658   658 3   658     3     1     1   182   415  -1.442  -0.798  -4.142                          0.000  0.000  0.000  0.000 
                                             [ MATL  186 ]    515      - U - - -
    ML   659   658 3   661     3     1     1   181   414  -8.414  -0.079  -4.305                         -0.835 -1.261 -1.224  1.375 
     D   660   658 3   661     3     0     0   176   409  -9.316  -2.251  -0.343                         
    IL   661   661 3   661     3     1     1   181   414  -1.442  -0.798  -4.142                          0.000  0.000  0.000  0.000 
                                             [ MATL  187 ]    516      - A - - -
    ML   662   661 3   664     3     1     1   180   413  -8.524  -0.014  -7.178                          1.377 -1.469 -1.643 -0.471 
     D   663   661 3   664     3     0     0   174   407  -9.143  -3.993  -0.096                         
    IL   664   664 3   664     3     1     1   180   413  -1.442  -0.798  -4.142                          0.000  0.000  0.000  0.000 
                                             [ MATL  188 ]    517      - u - - -
    ML   665   664 3   667     3     1     1   179   412  -8.543  -0.020  -6.524                         -0.665 -0.832 -0.201  0.954 
     D   666   664 3   667     3     0     0   174   407  -9.109  -3.655  -0.122                         
    IL   667   667 3   667     3     1     1   179   413  -1.442  -0.798  -4.142                          0.000  0.000  0.000  0.000 
                                             [ MATL  189 ]    518      - u - - -
    ML   668   667 3   670     3     1     1   178   411  -8.568  -0.022  -6.356                          0.027 -0.111 -0.930  0.614 
     D   669   667 3   670     3     0     0   173   406  -9.063  -4.047  -0.093                         
    IL   670   670 3   670     3     1     1   178   412  -1.442  -0.798  -4.142                          0.000  0.000  0.000  0.000 
                                             [ MATL  190 ]    519      - u - - -
    ML   671   670 3   673     3     1     1   177   410  -1.665  -0.648  -4.433                         -0.013 -0.541 -1.108  0.893 
     D   672   670 3   673     3     0     0   173   406  -3.616  -0.924  -1.354                         
    IL   673   673 3   673     3     1     1   177   410  -0.879  -1.387  -3.758                          0.000  0.000  0.000  0.000 
                                             [ MATL  191 ]    527      - u - - -
    ML   674   673 3   676     3     1     1   176   409  -8.818  -0.033  -5.627                         -0.143 -0.174 -0.135  0.375 
     D   675   673 3   676     3     0     0   164   397  -8.422  -1.459  -0.659                         
    IL   676   676 3   676     3     1     1   176   409  -1.442  -0.798  -4.142                          0.000  0.000  0.000  0.000 
                                             [ MATL  192 ]    528      - U - - -
    ML   677   676 3   679     3     1     1   175   409  -3.750  -0.127  -6.637                         -2.887 -2.451 -3.647  1.849 
     D   678   676 3   679     3     0     0   137   370  -8.013  -2.707  -0.246                         
    IL   679   679 3   679     3     1     1   207   441  -0.114  -3.807  -7.796                          0.000  0.000  0.000  0.000 
                                             [ MATL  193 ]    574      - a - - -
    ML   680   679 3   682     3     1     1    14    33  -8.928  -0.054  -4.862                          0.934 -1.131 -0.964  0.164 
     D   681   679 3   682     3     0     0    13    32  -7.950  -2.475  -0.293                         
    IL   682   682 3   682     3     1     1    19    37  -1.442  -0.798  -4.142                          0.000  0.000  0.000  0.000 
                                             [ MATL  194 ]    575      - G - - -
    ML   683   682 3   685     3     1     1    12    31  -8.910  -0.015  -6.910                         -1.114 -3.342  1.722 -2.823 
     D   684   682 3   685     3     0     0    12    30  -8.040  -3.011  -0.197                         
    IL   685   685 3   685     3     1     1    18    36  -1.442  -0.798  -4.142                          0.000  0.000  0.000  0.000 
                                             [ MATL  195 ]    576      - A - - -
    ML   686   685 3   688     2     1     1     1     1       *   0.000                                  1.517 -2.053 -0.965 -1.376 
     D   687   685 3   688     2     0     0     0     0       *   0.000                                 
    IL   688   688 3   688     2     1     1    13    28  -1.823  -0.479                                  0.000  0.000  0.000  0.000 
                                             [ END   196 ]      -      - - - - -
     E   689   688 3    -1     0     0     0     0     0                                                 
//
HMMER3/f [3.1b3 | July 2016]
NAME  01_HACA_snoRNA_Debaryomycetaceae_Metschnikowiaceae
LENG  227
MAXL  964
ALPH  RNA
RF    no
MM    no
CONS  yes
CS    yes
MAP   yes
DATE  Sat Mar  6 16:01:29 2021
COM   [1] /n/eddyfs01/home/wgao/src/infernal-1.1.2/src/cmbuild ./01_HACA_snoRNA_Debary.sto.cm 01_HACA_snoRNA_Debary.sto
NSEQ  122
EFFN  3.548157
CKSUM 3300180089
STATS LOCAL MSV      -11.0110  0.71002
STATS LOCAL VITERBI  -12.3301  0.71002
STATS LOCAL FORWARD   -3.5616  0.71002
HMM          A        C        G        U   
            m->m     m->i     m->d     i->m     i->i     d->m     d->d
  COMPO   1.23091  1.58590  1.60035  1.19937
          1.38629  1.38629  1.38629  1.38629
          0.03118  4.17670  4.17670  1.46634  0.26236  0.00000        *
      1   1.16310  1.56249  1.94080  1.09577      1 u - - :
          1.38629  1.38629  1.38629  1.38629
          0.03118  4.17670  4.17670  1.46634  0.26236  1.09861  0.40547
      2   1.43346  1.56480  1.69964  0.99524      2 u - - :
          1.38629  1.38629  1.38629  1.38629
          0.03118  4.17670  4.17670  1.46634  0.26236  1.09861  0.40547
      3   0.77097  1.78774  1.81971  1.57010      3 a - - :
          1.38629  1.38629  1.38629  1.38629
          0.03118  4.17670  4.17670  1.46634  0.26236  1.09861  0.40547
      4   1.29909  1.83703  1.89172  0.87438      4 u - - :
          1.38629  1.38629  1.38629  1.38629
          0.03118  4.17670  4.17670  1.46634  0.26236  1.09861  0.40547
      5   0.67363  2.07732  1.80514  1.60729      5 A - - :
          1.38629  1.38629  1.38629  1.38629
          0.03118  4.17670  4.17670  1.46634  0.26236  1.09861  0.40547
      6   0.91496  1.91660  1.64953  1.34623      6 a - - :
          1.38629  1.38629  1.38629  1.38629
          0.03118  4.17670  4.17670  1.46634  0.26236  1.09861  0.40547
      7   0.70947  1.75330  2.08553  1.55754      7 a - - :
          1.38629  1.38629  1.38629  1.38629
          0.03118  4.17670  4.17670  1.46634  0.26236  1.09861  0.40547
      8   1.14583  1.25470  2.08682  1.29902      8 a - - :
          1.38629  1.38629  1.38629  1.38629
          0.03118  4.17670  4.17670  1.46634  0.26236  1.09861  0.40547
      9   1.12193  1.67986  1.81813  1.12203      9 a - - :
          1.38629  1.38629  1.38629  1.38629
          0.03118  4.17670  4.17670  1.46634  0.26236  1.09861  0.40547
     10   0.29647  2.65826  2.64307  2.15979     10 A - - :
          1.38629  1.38629  1.38629  1.38629
          0.03118  4.17670  4.17670  1.46634  0.26236  1.09861  0.40547
     11   0.61752  1.89747  1.89062  1.83387     11 A - - :
          1.38629  1.38629  1.38629  1.38629
          0.03118  4.17670  4.17670  1.46634  0.26236  1.09861  0.40547
     12   2.09376  2.19644  2.36248  0.39840     12 U - - :
          1.38629  1.38629  1.38629  1.38629
          0.03576  4.17670  3.92333  1.46634  0.26236  1.09861  0.40547
     13   0.99186  1.76230  1.86179  1.19710     13 a - - :
          1.38629  1.38629  1.38629  1.38629
          0.03132  4.17227  4.17227  1.46634  0.26236  1.19039  0.36255
     14   1.65321  1.52414  2.00217  0.78588     14 u - - :
          1.38629  1.38629  1.38629  1.38629
          0.79619  1.40272  1.19394  0.94047  0.49502  1.19039  0.36255
     15   1.41536  1.53577  1.32106  1.29090     21 u - - :
          1.38629  1.38629  1.38629  1.38629
          0.26711  3.83314  1.54756  1.46634  0.26236  0.11013  2.26063
     16   0.56445  2.14509  2.14159  1.62555     22 A - - :
          1.38629  1.38629  1.38629  1.38629
          0.05023  4.02591  3.46916  1.46634  0.26236  0.43677  1.03880
     17   1.20273  1.64695  1.94955  1.00881     23 u - - :
          1.38629  1.38629  1.38629  1.38629
          0.49019  1.17220  2.55357  0.18580  1.77454  1.10160  0.40398
     18   1.23842  1.91051  1.66894  0.98428     26 u - - :
          1.38629  1.38629  1.38629  1.38629
          0.05519  4.08243  3.30137  1.46634  0.26236  1.86931  0.16751
     19   1.42430  1.10234  2.07999  1.19634     27 c - - :
          1.38629  1.38629  1.38629  1.38629
          0.33284  1.34482  3.79298  0.26495  1.45776  1.33930  0.30385
     20   0.59855  2.02675  2.01505  1.68570     31 A - - :
          1.38629  1.38629  1.38629  1.38629
          0.03827  4.08918  3.87300  1.46634  0.26236  2.13532  0.12580
     21   1.31952  1.57344  1.92024  0.97066     32 u - - :
          1.38629  1.38629  1.38629  1.38629
          0.03762  4.08513  3.90710  1.46634  0.26236  1.93481  0.15601
     22   0.67726  2.01267  1.98611  1.50899     33 A - - :
          1.38629  1.38629  1.38629  1.38629
          0.03729  4.08617  3.92203  1.46634  0.26236  2.15630  0.12302
     23   1.27165  1.61258  2.10693  0.91968     34 u - - :
          1.38629  1.38629  1.38629  1.38629
          0.04524  4.08317  3.59817  1.46634  0.26236  2.17673  0.12037
     24   1.16167  1.48210  2.05967  1.10147     35 u - - :
          1.38629  1.38629  1.38629  1.38629
          0.05956  4.07260  3.19945  1.46634  0.26236  2.24513  0.11195
     25   1.06819  1.87073  1.63247  1.18119     36 a - - :
          1.38629  1.38629  1.38629  1.38629
          0.15226  2.13021  3.79773  1.33824  0.30423  1.77129  0.18647
     26   0.33568  2.53014  2.36963  2.18939     47 A - - :
          1.38629  1.38629  1.38629  1.38629
          0.12084  4.05825  2.33774  1.46634  0.26236  2.09973  0.13067
     27   1.27183  1.75319  1.99204  0.89149     48 u - - :
          1.38629  1.38629  1.38629  1.38629
          0.37528  1.25487  3.58298  0.22915  1.58578  2.41782  0.09334
     28   1.64450  1.68353  2.27019  0.65801     52 U - - :
          1.38629  1.38629  1.38629  1.38629
          0.06206  3.97702  3.18381  1.46634  0.26236  2.69414  0.06999
     29   1.37087  1.25058  1.68696  1.29210     53 c - - :
          1.38629  1.38629  1.38629  1.38629
          0.03911  3.95408  3.95408  1.46634  0.26236  2.41701  0.09342
     30   0.90971  1.71058  1.82110  1.36747     54 a - - :
          1.38629  1.38629  1.38629  1.38629
          0.05901  3.96224  3.26276  1.46634  0.26236  2.74573  0.06636
     31   1.11189  1.70856  1.61143  1.23672     55 a - - :
          1.38629  1.38629  1.38629  1.38629
          0.05394  3.94279  3.40771  1.46634  0.26236  2.44538  0.09068
     32   1.35483  1.81704  2.09320  0.78480     56 u - - :
          1.38629  1.38629  1.38629  1.38629
          0.06183  3.93755  3.20730  1.46634  0.26236  2.52215  0.08369
     33   1.18893  1.59761  1.49866  1.31066     57 a - - :
          1.38629  1.38629  1.38629  1.38629
          0.10613  3.92337  2.51426  1.46634  0.26236  2.39496  0.09560
     34   1.47075  1.57477  2.04234  0.83594     58 u - - :
          1.38629  1.38629  1.38629  1.38629
          0.06480  3.87289  3.17140  1.46634  0.26236  2.50554  0.08516
     35   0.83212  1.85535  1.70270  1.48597     59 a - - :
          1.38629  1.38629  1.38629  1.38629
          0.04651  3.86499  3.70976  1.46634  0.26236  3.01789  0.05014
     36   1.36507  1.58920  1.68351  1.03612     60 u - - :
          1.38629  1.38629  1.38629  1.38629
          0.06197  3.86146  3.24287  1.46634  0.26236  1.61696  0.22127
     37   0.82000  1.95783  1.86402  1.33425     61 a - - :
          1.38629  1.38629  1.38629  1.38629
          0.12045  3.90743  2.37105  1.46634  0.26236  2.91126  0.05594
     38   1.60047  1.74903  2.07475  0.69582     62 u - - :
          1.38629  1.38629  1.38629  1.38629
          0.06100  3.83131  3.28359  1.46634  0.26236  3.09230  0.04646
     39   0.72629  2.07755  1.62555  1.63856     63 a - - :
          1.38629  1.38629  1.38629  1.38629
          0.04506  3.81537  3.81537  1.46634  0.26236  0.89331  0.52644
     40   1.48319  1.75114  1.99164  0.76994     64 u - - :
          1.38629  1.38629  1.38629  1.38629
          0.75274  0.70642  3.33768  3.80200  0.02258  2.67018  0.07175
     41   1.26442  1.62691  1.65080  1.11120    242 u - - :
          1.38629  1.38629  1.38629  1.38629
          0.23202  3.96652  1.67063  1.46634  0.26236  2.07193  0.13461
     42   1.27929  1.67328  1.40238  1.24436    243 u - - :
          1.38629  1.38629  1.38629  1.38629
          0.04567  3.80222  3.80222  1.46634  0.26236  2.40095  0.09501
     43   1.15878  1.76350  1.85530  1.02644    244 u - - :
          1.38629  1.38629  1.38629  1.38629
          0.04453  3.82683  3.82683  1.46634  0.26236  1.40884  0.28028
     44   1.20924  1.68013  1.86752  1.01965    245 u - - :
          1.38629  1.38629  1.38629  1.38629
          0.04687  3.91903  3.65258  1.46634  0.26236  1.43921  0.27065
     45   1.35469  1.50243  1.98938  0.96075    246 u - - :
          1.38629  1.38629  1.38629  1.38629
          0.04295  3.97531  3.76084  1.46634  0.26236  1.22549  0.34759
     46   1.39644  1.56387  1.72813  1.00626    247 u - - :
          1.38629  1.38629  1.38629  1.38629
          0.05402  4.03243  3.35644  1.46634  0.26236  0.82364  0.57774
     47   1.12146  1.38478  1.89698  1.29537    248 a - - :
          1.38629  1.38629  1.38629  1.38629
          0.03414  4.08748  4.08748  1.46634  0.26236  1.94677  0.15401
     48   1.12070  1.47407  1.99839  1.17311    249 a - - :
          1.38629  1.38629  1.38629  1.38629
          0.03401  4.09119  4.09119  1.46634  0.26236  1.06569  0.42234
     49   1.58390  1.36032  2.18346  0.85426    250 u - - :
          1.38629  1.38629  1.38629  1.38629
          0.03296  4.12203  4.12203  1.46634  0.26236  1.26991  0.32970
     50   1.60166  1.60868  2.20676  0.71697    251 u - - :
          1.38629  1.38629  1.38629  1.38629
          0.06459  3.06725  4.13517  0.70115  0.68521  1.13648  0.38706
     51   1.40017  1.66009  2.11086  0.81602    254 u - - :
          1.38629  1.38629  1.38629  1.38629
          0.03210  4.14810  4.14810  1.46634  0.26236  1.10273  0.40341
     52   0.87800  1.53220  2.12528  1.39060    255 a - - :
          1.38629  1.38629  1.38629  1.38629
          0.05642  3.40556  3.83201  1.18985  0.36279  1.17696  0.36848
     53   1.68241  2.06852  2.35665  0.52262    259 U - - :
          1.38629  1.38629  1.38629  1.38629
          0.03751  4.15636  3.85595  1.46634  0.26236  1.13579  0.38738
     54   1.25037  1.74274  1.26722  1.35888    260 a - - :
          1.38629  1.38629  1.38629  1.38629
          0.03559  4.15690  3.94730  1.46634  0.26236  1.22643  0.34720
     55   1.32740  1.81844  2.11179  0.79510    261 u - - :
          1.38629  1.38629  1.38629  1.38629
          0.09904  4.15724  2.54280  1.46634  0.26236  0.95273  0.48725
     56   0.29530  2.63685  2.66443  2.16746    262 A - - :
          1.38629  1.38629  1.38629  1.38629
          0.13207  3.83453  2.28174  1.16418  0.37423  0.30353  1.34019
     57   1.52228  1.38684  1.45856  1.20614    264 u - - <
          1.38629  1.38629  1.38629  1.38629
          0.10784  2.48844  3.95346  0.91477  0.51184  1.74434  0.19208
     58   1.35109  1.46404  1.59375  1.18228    271 u - - <
          1.38629  1.38629  1.38629  1.38629
          0.03987  4.10099  3.79291  1.46634  0.26236  0.56495  0.84023
     59   1.54077  1.38696  1.59838  1.09744    272 u - - <
          1.38629  1.38629  1.38629  1.38629
          0.09129  2.76488  3.71883  1.56309  0.23507  0.81129  0.58750
     60   1.58056  1.24406  1.65603  1.15508    281 u - - <
          1.38629  1.38629  1.38629  1.38629
          0.03791  4.16056  3.83502  1.46634  0.26236  0.73644  0.65165
     61   1.38881  1.42793  1.87285  1.02963    282 u - - <
          1.38629  1.38629  1.38629  1.38629
          0.03138  4.17023  4.17023  1.46634  0.26236  0.82155  0.57937
     62   2.73322  1.69126  2.23727  0.44013    283 U - - <
          1.38629  1.38629  1.38629  1.38629
          0.03111  4.17899  4.17899  1.46634  0.26236  1.09861  0.40547
     63   2.90665  3.72208  0.11056  3.65642    284 G - - <
          1.38629  1.38629  1.38629  1.38629
          0.03111  4.17899  4.17899  1.46634  0.26236  1.09861  0.40547
     64   2.70206  3.62765  0.13161  3.51748    285 G - - <
          1.38629  1.38629  1.38629  1.38629
          0.03111  4.17899  4.17899  1.46634  0.26236  1.09861  0.40547
     65   3.71713  0.14193  3.55680  2.53225    286 C - - <
          1.38629  1.38629  1.38629  1.38629
          0.03111  4.17899  4.17899  1.46634  0.26236  1.09861  0.40547
     66   0.18579  3.41456  2.29977  3.31375    287 A - - <
          1.38629  1.38629  1.38629  1.38629
          0.03111  4.17899  4.17899  1.46634  0.26236  1.09861  0.40547
     67   0.14776  3.52504  2.69122  3.21608    288 A - - <
          1.38629  1.38629  1.38629  1.38629
          0.03567  4.17899  3.92562  1.46634  0.26236  1.09861  0.40547
     68   1.19354  1.67713  2.25213  0.90444    289 u - - -
          1.38629  1.38629  1.38629  1.38629
          0.03419  4.17457  4.00478  1.46634  0.26236  0.93702  0.49724
     69   2.15705  0.80279  2.75560  0.98701    290 c - - -
          1.38629  1.38629  1.38629  1.38629
          0.03120  4.17616  4.17616  1.46634  0.26236  0.98868  0.46532
     70   2.76859  2.50036  3.28758  0.20108    291 U - - -
          1.38629  1.38629  1.38629  1.38629
          0.03111  4.17899  4.17899  1.46634  0.26236  1.09861  0.40547
     71   1.40949  0.95013  2.39700  1.27996    292 c - - -
          1.38629  1.38629  1.38629  1.38629
          0.12649  4.17899  2.26818  1.46634  0.26236  1.09861  0.40547
     72   0.12749  3.42006  3.16451  3.10657    293 A - - -
          1.38629  1.38629  1.38629  1.38629
          0.03417  4.08668  4.08668  1.46634  0.26236  0.25922  1.47689
     73   3.19916  4.13590  0.08497  3.70194    294 G - - -
          1.38629  1.38629  1.38629  1.38629
          0.03111  4.17899  4.17899  1.46634  0.26236  1.09861  0.40547
     74   3.44967  0.11182  4.00918  2.88443    295 C - - -
          1.38629  1.38629  1.38629  1.38629
          0.03111  4.17899  4.17899  1.46634  0.26236  1.09861  0.40547
     75   0.09054  3.74337  3.42147  3.49922    296 A - - -
          1.38629  1.38629  1.38629  1.38629
          0.03111  4.17899  4.17899  1.46634  0.26236  1.09861  0.40547
     76   3.09265  2.97734  3.62528  0.13119    297 U - - -
          1.38629  1.38629  1.38629  1.38629
          0.03111  4.17899  4.17899  1.46634  0.26236  1.09861  0.40547
     77   0.09054  3.74337  3.42147  3.49922    298 A - - -
          1.38629  1.38629  1.38629  1.38629
          0.03111  4.17899  4.17899  1.46634  0.26236  1.09861  0.40547
     78   1.97387  2.76448  0.31845  2.64791    299 G - - <
          1.38629  1.38629  1.38629  1.38629
          0.03111  4.17899  4.17899  1.46634  0.26236  1.09861  0.40547
     79   2.94780  1.84376  2.78895  0.31768    300 U - - <
          1.38629  1.38629  1.38629  1.38629
          0.03111  4.17899  4.17899  1.46634  0.26236  1.09861  0.40547
     80   3.49095  2.37768  3.35153  0.17229    301 U - - <
          1.38629  1.38629  1.38629  1.38629
          0.03111  4.17899  4.17899  1.46634  0.26236  1.09861  0.40547
     81   3.32330  1.83810  3.19280  0.26946    302 U - - <
          1.38629  1.38629  1.38629  1.38629
          0.03111  4.17899  4.17899  1.46634  0.26236  1.09861  0.40547
     82   3.68531  0.14398  3.53936  2.52606    303 C - - <
          1.38629  1.38629  1.38629  1.38629
          0.03111  4.17899  4.17899  1.46634  0.26236  1.09861  0.40547
     83   0.19795  3.55881  2.15050  3.36130    304 A - - <
          1.38629  1.38629  1.38629  1.38629
          0.03111  4.17899  4.17899  1.46634  0.26236  1.09861  0.40547
     84   3.67590  2.40117  3.50524  0.15780    305 U - - <
          1.38629  1.38629  1.38629  1.38629
          0.03983  4.17899  3.74097  1.46634  0.26236  1.09861  0.40547
     85   2.51980  1.30025  2.20577  0.62196    306 U - - <
          1.38629  1.38629  1.38629  1.38629
          0.08852  4.17054  2.66975  1.46634  0.26236  0.82882  0.57370
     86   1.25496  1.80183  1.58578  1.06384    307 u - - _
          1.38629  1.38629  1.38629  1.38629
          0.03289  4.12415  4.12415  1.46634  0.26236  1.86953  0.16747
     87   1.25963  1.34849  2.24251  1.04864    308 u - - _
          1.38629  1.38629  1.38629  1.38629
          0.03289  4.12415  4.12415  1.46634  0.26236  1.86953  0.16747
     88   0.81149  2.07835  2.25174  1.12254    309 a - - _
          1.38629  1.38629  1.38629  1.38629
          0.14329  4.12415  2.14283  1.46634  0.26236  1.86953  0.16747
     89   1.68375  1.85507  1.62630  0.77387    310 u - - _
          1.38629  1.38629  1.38629  1.38629
          0.23980  4.01751  1.63364  1.46634  0.26236  2.54455  0.08176
     90   0.89339  1.83612  1.79189  1.32933    311 a - - _
          1.38629  1.38629  1.38629  1.38629
          0.20059  2.26126  2.55704  0.37723  1.15758  0.18534  1.77682
     91   0.19107  3.04765  2.79077  2.73219    313 A - - _
          1.38629  1.38629  1.38629  1.38629
          0.32684  4.10981  1.33794  1.46634  0.26236  1.99677  0.14592
     92   2.50956  0.29471  3.08127  2.05535    314 C - - _
          1.38629  1.38629  1.38629  1.38629
          0.06995  3.82748  3.08352  1.46634  0.26236  2.87801  0.05789
     93   1.09412  1.38950  1.96621  1.28743    315 a - - _
          1.38629  1.38629  1.38629  1.38629
          0.09750  3.80887  2.64900  1.46634  0.26236  2.34470  0.10079
     94   0.46167  2.33196  2.16083  1.84875    316 A - - _
          1.38629  1.38629  1.38629  1.38629
          0.05988  3.78724  3.33931  1.46634  0.26236  1.29798  0.31894
     95   1.43963  1.88255  2.21151  0.69065    317 U - - _
          1.38629  1.38629  1.38629  1.38629
          0.68106  0.84062  2.77292  0.97682  0.47242  0.33573  1.25462
     96   1.42747  1.87759  2.03060  0.74261    327 u - - _
          1.38629  1.38629  1.38629  1.38629
          0.17784  1.92282  4.09054  0.73642  0.65167  0.56159  0.84467
     97   1.29478  1.97753  2.21134  0.73798    332 u - - _
          1.38629  1.38629  1.38629  1.38629
          0.03193  4.15317  4.15317  1.46634  0.26236  0.68984  0.69646
     98   0.89905  1.83732  1.96550  1.22515    333 a - - _
          1.38629  1.38629  1.38629  1.38629
          0.03126  4.17401  4.17401  1.46634  0.26236  1.20133  0.35781
     99   1.47087  1.49839  2.29023  0.80846    334 u - - _
          1.38629  1.38629  1.38629  1.38629
          0.03404  4.17401  4.01337  1.46634  0.26236  0.92027  0.50818
    100   1.75179  0.78392  2.45715  1.25792    335 c - - _
          1.38629  1.38629  1.38629  1.38629
          0.03119  4.17632  4.17632  1.46634  0.26236  1.15508  0.37838
    101   1.26465  1.09498  2.02274  1.38301    336 c - - _
          1.38629  1.38629  1.38629  1.38629
          0.03119  4.17632  4.17632  1.46634  0.26236  1.15508  0.37838
    102   0.47931  2.65810  1.53767  2.34524    337 A - - _
          1.38629  1.38629  1.38629  1.38629
          0.03119  4.17632  4.17632  1.46634  0.26236  1.15508  0.37838
    103   2.30023  2.35480  2.79329  0.29621    338 U - - _
          1.38629  1.38629  1.38629  1.38629
          0.03388  4.17632  4.01964  1.46634  0.26236  1.15508  0.37838
    104   2.64811  3.53161  0.15363  3.16144    339 G - - _
          1.38629  1.38629  1.38629  1.38629
          0.05538  3.25756  4.17371  0.66913  0.71776  0.91156  0.51399
    105   1.85663  1.40439  2.34203  0.68885    341 U - - _
          1.38629  1.38629  1.38629  1.38629
          0.03111  4.17899  4.17899  1.46634  0.26236  1.09861  0.40547
    106   0.87995  1.97729  2.01251  1.16123    342 a - - _
          1.38629  1.38629  1.38629  1.38629
          0.03718  4.17899  3.85461  1.46634  0.26236  1.09861  0.40547
    107   1.29577  2.07453  1.59794  0.92034    343 u - - _
          1.38629  1.38629  1.38629  1.38629
          0.03129  4.17311  4.17311  1.46634  0.26236  1.21882  0.35038
    108   1.63058  1.91548  2.05536  0.63702    344 U - - _
          1.38629  1.38629  1.38629  1.38629
          0.03129  4.17311  4.17311  1.46634  0.26236  1.21882  0.35038
    109   1.26012  1.88082  1.68298  0.97260    345 u - - _
          1.38629  1.38629  1.38629  1.38629
          0.03129  4.17311  4.17311  1.46634  0.26236  0.89443  0.52567
    110   0.42689  2.47829  1.91142  2.15670    346 A - - _
          1.38629  1.38629  1.38629  1.38629
          0.03111  4.17899  4.17899  1.46634  0.26236  1.09861  0.40547
    111   0.09054  3.74337  3.42147  3.49922    347 A - - _
          1.38629  1.38629  1.38629  1.38629
          0.03111  4.17899  4.17899  1.46634  0.26236  1.09861  0.40547
    112   2.87784  2.67371  3.40004  0.17272    348 U - - _
          1.38629  1.38629  1.38629  1.38629
          0.03111  4.17899  4.17899  1.46634  0.26236  1.09861  0.40547
    113   1.99408  2.53105  0.37512  2.33224    349 G - - >
          1.38629  1.38629  1.38629  1.38629
          0.03111  4.17899  4.17899  1.46634  0.26236  1.09861  0.40547
    114   0.17749  3.67008  2.25258  3.44100    350 A - - >
          1.38629  1.38629  1.38629  1.38629
          0.03111  4.17899  4.17899  1.46634  0.26236  1.09861  0.40547
    115   3.55840  2.55784  3.35806  0.15171    351 U - - >
          1.38629  1.38629  1.38629  1.38629
          0.03111  4.17899  4.17899  1.46634  0.26236  1.09861  0.40547
    116   2.80526  3.71196  0.12305  3.47837    352 G - - >
          1.38629  1.38629  1.38629  1.38629
          0.03111  4.17899  4.17899  1.46634  0.26236  1.09861  0.40547
    117   2.41993  3.38877  0.18411  3.09058    353 G - - >
          1.38629  1.38629  1.38629  1.38629
          0.03111  4.17899  4.17899  1.46634  0.26236  1.09861  0.40547
    118   0.18997  3.57770  2.22028  3.31047    354 A - - >
          1.38629  1.38629  1.38629  1.38629
          0.04146  4.17899  3.67700  1.46634  0.26236  1.09861  0.40547
    119   0.43621  2.98516  1.42033  2.79116    355 A - - >
          1.38629  1.38629  1.38629  1.38629
          0.25159  1.57521  4.16896  1.25685  0.33484  0.79328  0.60213
    120   1.67379  2.03139  2.61541  0.49729    364 U - - >
          1.38629  1.38629  1.38629  1.38629
          0.25796  4.17899  1.55088  1.46634  0.26236  1.09861  0.40547
    121   2.58715  2.50486  3.10431  0.22537    365 U - - -
          1.38629  1.38629  1.38629  1.38629
          0.03888  3.95991  3.95991  1.46634  0.26236  0.26657  1.45246
    122   1.82787  1.47483  2.47428  0.64207    366 U - - -
          1.38629  1.38629  1.38629  1.38629
          0.09831  2.55224  4.15249  1.02209  0.44604  0.83229  0.57102
    123   1.51608  1.40834  2.27642  0.83649    372 u - - -
          1.38629  1.38629  1.38629  1.38629
          0.03143  4.16884  4.16884  1.46634  0.26236  0.79067  0.60430
    124   1.78367  0.78822  2.46320  1.23044    373 c - - -
          1.38629  1.38629  1.38629  1.38629
          0.03111  4.17899  4.17899  1.46634  0.26236  1.09861  0.40547
    125   3.59615  2.90484  3.30698  0.12649    374 U - - >
          1.38629  1.38629  1.38629  1.38629
          0.03111  4.17899  4.17899  1.46634  0.26236  1.09861  0.40547
    126   3.52967  2.65174  3.22193  0.15050    375 U - - >
          1.38629  1.38629  1.38629  1.38629
          0.03111  4.17899  4.17899  1.46634  0.26236  1.09861  0.40547
    127   2.81347  3.72494  0.12163  3.49289    376 G - - >
          1.38629  1.38629  1.38629  1.38629
          0.03111  4.17899  4.17899  1.46634  0.26236  1.09861  0.40547
    128   3.71111  0.16428  3.47164  2.34362    377 C - - >
          1.38629  1.38629  1.38629  1.38629
          0.03111  4.17899  4.17899  1.46634  0.26236  1.09861  0.40547
    129   3.85082  0.13098  3.58446  2.60709    378 C - - >
          1.38629  1.38629  1.38629  1.38629
          0.03111  4.17899  4.17899  1.46634  0.26236  1.09861  0.40547
    130   0.49178  2.38173  1.54018  2.50434    379 A - - >
          1.38629  1.38629  1.38629  1.38629
          0.03111  4.17899  4.17899  1.46634  0.26236  1.09861  0.40547
    131   1.35918  1.94729  1.48048  0.98634    380 u - - -
          1.38629  1.38629  1.38629  1.38629
          0.03111  4.17899  4.17899  1.46634  0.26236  1.09861  0.40547
    132   0.79639  2.03832  1.39124  1.77177    381 a - - >
          1.38629  1.38629  1.38629  1.38629
          0.03588  3.91536  4.17899  1.16881  0.37213  1.09861  0.40547
    133   1.47715  1.83456  0.95764  1.47740    383 g - - >
          1.38629  1.38629  1.38629  1.38629
          0.03111  4.17899  4.17899  1.46634  0.26236  1.09861  0.40547
    134   0.99902  1.83645  1.36465  1.52828    384 a - - >
          1.38629  1.38629  1.38629  1.38629
          0.03533  3.94266  4.17899  1.19631  0.35998  1.09861  0.40547
    135   1.40047  1.77170  1.33434  1.13899    386 u - - >
          1.38629  1.38629  1.38629  1.38629
          0.03118  4.17670  4.17670  1.46634  0.26236  1.09861  0.40547
    136   1.48404  1.38090  1.33237  1.35450    387 g - - >
          1.38629  1.38629  1.38629  1.38629
          0.03118  4.17670  4.17670  1.46634  0.26236  1.09861  0.40547
    137   0.21437  3.13005  2.38583  2.86077    388 A - - -
          1.38629  1.38629  1.38629  1.38629
          0.03118  4.17670  4.17670  1.46634  0.26236  1.09861  0.40547
    138   0.19994  2.96036  2.76478  2.71161    389 A - - -
          1.38629  1.38629  1.38629  1.38629
          0.03118  4.17670  4.17670  1.46634  0.26236  1.09861  0.40547
    139   1.00184  1.52080  2.07140  1.24392    390 a - - -
          1.38629  1.38629  1.38629  1.38629
          0.10673  2.45476  4.17670  3.84816  0.02155  1.09861  0.40547
    140   1.39600  1.32016  2.08388  1.01923    455 u - - -
          1.38629  1.38629  1.38629  1.38629
          0.05751  4.17670  3.20559  1.46634  0.26236  1.09861  0.40547
    141   1.50805  1.90990  1.15306  1.15552    456 g - - -
          1.38629  1.38629  1.38629  1.38629
          0.47902  1.03223  3.71317  1.68843  0.20433  0.56379  0.84176
    142   1.45440  2.79257  0.49369  2.35568    473 G - - -
          1.38629  1.38629  1.38629  1.38629
          0.07303  4.16823  2.90138  1.46634  0.26236  1.26685  0.33089
    143   2.10684  2.31848  2.43741  0.36735    474 U - - -
          1.38629  1.38629  1.38629  1.38629
          0.03276  4.12796  4.12796  1.46634  0.26236  1.37015  0.29312
    144   1.39060  1.79671  1.74740  0.88916    475 u - - -
          1.38629  1.38629  1.38629  1.38629
          0.03247  4.13678  4.13678  1.46634  0.26236  0.96978  0.47669
    145   2.28570  0.61477  2.88649  1.19813    476 C - - -
          1.38629  1.38629  1.38629  1.38629
          0.03190  4.15427  4.15427  1.46634  0.26236  0.59766  0.79873
    146   0.48540  2.49781  1.73989  2.06560    477 A - - -
          1.38629  1.38629  1.38629  1.38629
          0.03411  4.17670  4.00692  1.46634  0.26236  1.09861  0.40547
    147   2.09126  1.97721  2.70524  0.39875    478 U - - -
          1.38629  1.38629  1.38629  1.38629
          0.06110  4.17386  3.12623  1.46634  0.26236  1.15847  0.37683
    148   0.90369  2.08812  1.16752  1.83339    479 a - - -
          1.38629  1.38629  1.38629  1.38629
          0.05295  4.14496  3.33168  1.46634  0.26236  0.56897  0.83496
    149   1.61294  1.11595  1.63594  1.27896    480 c - - <
          1.38629  1.38629  1.38629  1.38629
          0.05305  3.92536  3.44409  1.20382  0.35674  0.59859  0.79758
    150   1.60310  1.30131  1.63142  1.10593    482 u - - <
          1.38629  1.38629  1.38629  1.38629
          0.03855  4.16070  3.80696  1.46634  0.26236  0.68463  0.70174
    151   1.40406  1.87176  0.89942  1.64122    483 g - - <
          1.38629  1.38629  1.38629  1.38629
          0.03139  4.17017  4.17017  1.46634  0.26236  0.87718  0.53778
    152   1.29177  1.55443  1.47923  1.25144    484 u - - <
          1.38629  1.38629  1.38629  1.38629
          0.06016  3.88069  3.27676  1.13705  0.38679  1.09861  0.40547
    153   1.24110  1.56470  2.06540  0.98079    486 u - - -
          1.38629  1.38629  1.38629  1.38629
          0.08296  3.30796  3.14598  0.89935  0.52228  0.59508  0.80188
    154   1.45539  1.49347  1.61665  1.06847    489 u - - <
          1.38629  1.38629  1.38629  1.38629
          0.04602  3.76505  3.82525  1.05463  0.42821  1.28860  0.32249
    155   0.84315  2.49104  0.96297  2.25314    491 a - - <
          1.38629  1.38629  1.38629  1.38629
          0.03209  4.14842  4.14842  1.46634  0.26236  1.06322  0.42364
    156   1.32996  2.66665  0.53609  2.51336    492 G - - <
          1.38629  1.38629  1.38629  1.38629
          0.03175  4.15884  4.15884  1.46634  0.26236  0.85403  0.55459
    157   1.44308  2.35240  0.58334  2.20156    493 G - - <
          1.38629  1.38629  1.38629  1.38629
          0.03137  4.17077  4.17077  1.46634  0.26236  1.21944  0.35012
    158   2.45073  1.39724  2.19824  0.58790    494 U - - <
          1.38629  1.38629  1.38629  1.38629
          0.03137  4.17077  4.17077  1.46634  0.26236  1.21944  0.35012
    159   0.29908  2.80164  2.03108  2.70914    495 A - - <
          1.38629  1.38629  1.38629  1.38629
          0.03137  4.17077  4.17077  1.46634  0.26236  0.89353  0.52629
    160   2.33568  1.80626  2.87775  0.38166    496 U - - -
          1.38629  1.38629  1.38629  1.38629
          0.03118  4.17670  4.17670  1.46634  0.26236  1.09861  0.40547
    161   2.36891  0.53649  2.97719  1.30680    497 C - - -
          1.38629  1.38629  1.38629  1.38629
          0.08471  4.17670  2.72006  1.46634  0.26236  1.09861  0.40547
    162   1.41450  1.50788  1.52672  1.14467    498 u - - <
          1.38629  1.38629  1.38629  1.38629
          0.03287  4.12486  4.12486  1.46634  0.26236  1.68189  0.20582
    163   1.36047  1.60005  1.33729  1.27647    499 u - - <
          1.38629  1.38629  1.38629  1.38629
          0.04537  4.12761  3.56731  1.46634  0.26236  1.81176  0.17837
    164   1.45238  1.44405  1.40023  1.26063    500 u - - <
          1.38629  1.38629  1.38629  1.38629
          0.04192  4.11543  3.69947  1.46634  0.26236  1.36721  0.29413
    165   1.46612  1.66143  1.16580  1.31811    501 g - - <
          1.38629  1.38629  1.38629  1.38629
          0.09648  4.11926  2.58079  1.46634  0.26236  1.89266  0.16331
    166   1.54305  1.53027  1.42924  1.10775    502 u - - <
          1.38629  1.38629  1.38629  1.38629
          0.21679  4.05796  1.72812  1.46634  0.26236  0.79783  0.59839
    167   1.55295  1.31580  1.49449  1.21823    503 u - - <
          1.38629  1.38629  1.38629  1.38629
          0.05920  3.95538  3.26154  1.46634  0.26236  1.19366  0.36113
    168   1.58549  1.42805  1.59456  1.04305    504 u - - <
          1.38629  1.38629  1.38629  1.38629
          0.10195  2.74774  3.41565  0.91063  0.51462  1.33697  0.30468
    169   1.39688  1.92866  1.26381  1.12481    509 u - - _
          1.38629  1.38629  1.38629  1.38629
          0.03960  4.03739  3.85458  1.46634  0.26236  1.39528  0.28471
    170   1.29127  1.77242  1.86321  0.91634    510 u - - _
          1.38629  1.38629  1.38629  1.38629
          0.03490  4.06595  4.06595  1.46634  0.26236  1.95079  0.15334
    171   1.92961  0.51981  2.65864  1.66013    511 C - - _
          1.38629  1.38629  1.38629  1.38629
          0.04227  4.07274  3.71475  1.46634  0.26236  2.24423  0.11206
    172   1.45839  1.54758  1.87937  0.91145    512 u - - _
          1.38629  1.38629  1.38629  1.38629
          0.07198  3.84320  3.03611  1.21083  0.35375  2.28885  0.10690
    173   1.07659  1.98383  1.22912  1.47336    514 a - - _
          1.38629  1.38629  1.38629  1.38629
          0.30738  4.03403  1.39867  1.46634  0.26236  2.07346  0.13439
    174   1.71842  1.98759  2.05867  0.58698    515 U - - _
          1.38629  1.38629  1.38629  1.38629
          0.08243  3.78433  2.87524  1.46634  0.26236  1.53525  0.24258
    175   0.55097  2.17668  2.23139  1.59546    516 A - - _
          1.38629  1.38629  1.38629  1.38629
          0.04375  3.84428  3.84428  1.46634  0.26236  2.66415  0.07220
    176   1.65454  1.83921  1.56174  0.82074    517 u - - _
          1.38629  1.38629  1.38629  1.38629
          0.04666  3.85477  3.71297  1.46634  0.26236  2.44975  0.09027
    177   1.34803  1.48707  1.95815  0.98592    518 u - - _
          1.38629  1.38629  1.38629  1.38629
          0.04268  3.86853  3.86853  1.46634  0.26236  1.99579  0.14607
    178   1.37231  1.70113  2.04558  0.83311    519 u - - _
          1.38629  1.38629  1.38629  1.38629
          0.31975  1.50116  2.97993  1.10820  0.40070  0.54977  0.86058
    179   1.42219  1.52844  1.52279  1.12751    527 u - - _
          1.38629  1.38629  1.38629  1.38629
          0.04719  4.05692  3.54778  1.46634  0.26236  1.56827  0.23371
    180   2.74552  2.61347  3.26669  0.19313    528 U - - _
          1.38629  1.38629  1.38629  1.38629
          0.10381  2.55811  3.85619  3.43881  0.03263  1.79063  0.18255
    181   0.81892  2.00745  1.94678  1.26574    574 a - - _
          1.38629  1.38629  1.38629  1.38629
          0.06022  4.07249  3.18425  1.46634  0.26236  1.64090  0.21543
    182   1.94270  3.15611  0.28613  2.76574    575 G - - _
          1.38629  1.38629  1.38629  1.38629
          0.03765  4.06222  3.92514  1.46634  0.26236  0.61805  0.77435
    183   0.43903  2.47742  1.95052  2.04658    576 A - - _
          1.38629  1.38629  1.38629  1.38629
          0.16721  2.55816  2.57011  3.35184  0.03565  1.24046  0.34144
    184   1.21893  1.66067  1.31510  1.40244    618 a - - >
          1.38629  1.38629  1.38629  1.38629
          0.21746  4.08211  1.72280  1.46634  0.26236  0.85269  0.55559
    185   1.42030  1.63827  1.26340  1.26815    619 g - - >
          1.38629  1.38629  1.38629  1.38629
          0.34541  2.30854  1.64681  1.28311  0.32459  1.92522  0.15764
    186   0.98639  2.34167  0.95242  1.93028    625 g - - -
          1.38629  1.38629  1.38629  1.38629
          0.07077  3.41425  3.34047  1.32132  0.31031  2.34821  0.10042
    187   1.27154  1.35665  1.94810  1.14089    629 u - - -
          1.38629  1.38629  1.38629  1.38629
          0.04514  3.81360  3.81360  1.46634  0.26236  2.89943  0.05663
    188   1.22360  1.34198  1.53146  1.47718    630 a - - -
          1.38629  1.38629  1.38629  1.38629
          0.06376  3.81926  3.22334  1.46634  0.26236  2.49224  0.08635
    189   0.56581  2.12002  1.93025  1.79001    631 A - - -
          1.38629  1.38629  1.38629  1.38629
          0.05307  3.82043  3.51433  1.46634  0.26236  1.01448  0.45034
    190   1.01356  1.66867  1.67258  1.34394    632 a - - -
          1.38629  1.38629  1.38629  1.38629
          0.14547  3.95955  2.15150  1.46634  0.26236  1.78854  0.18297
    191   1.44512  1.66694  2.07045  0.80000    633 u - - -
          1.38629  1.38629  1.38629  1.38629
          0.04170  3.89107  3.89107  1.46634  0.26236  2.95427  0.05352
    192   0.89586  2.10563  1.30799  1.61138    634 a - - -
          1.38629  1.38629  1.38629  1.38629
          0.05275  3.89107  3.47511  1.46634  0.26236  2.95427  0.05352
    193   1.72507  2.56491  0.47116  2.11496    635 G - - -
          1.38629  1.38629  1.38629  1.38629
          0.04582  3.88048  3.72379  1.46634  0.26236  2.75714  0.06558
    194   0.42733  2.52935  1.87861  2.16076    636 A - - -
          1.38629  1.38629  1.38629  1.38629
          0.05039  3.88215  3.55653  1.46634  0.26236  0.30244  1.34329
    195   1.54743  1.56644  1.08029  1.43162    637 g - - >
          1.38629  1.38629  1.38629  1.38629
          0.03298  4.12139  4.12139  1.46634  0.26236  1.87273  0.16688
    196   1.74800  1.54281  1.50128  0.94353    638 u - - >
          1.38629  1.38629  1.38629  1.38629
          0.03877  3.82538  4.12139  1.13705  0.38679  1.54712  0.23935
    197   1.64230  1.66106  1.42454  0.97840    640 u - - >
          1.38629  1.38629  1.38629  1.38629
          0.03277  4.12761  4.12761  1.46634  0.26236  1.81176  0.17837
    198   1.74632  1.67500  1.49958  0.87934    641 u - - >
          1.38629  1.38629  1.38629  1.38629
          0.03277  4.12761  4.12761  1.46634  0.26236  1.81176  0.17837
    199   1.08186  1.73712  1.35066  1.48749    642 a - - >
          1.38629  1.38629  1.38629  1.38629
          0.03277  4.12761  4.12761  1.46634  0.26236  0.39562  1.11861
    200   1.97096  0.82908  2.51458  1.06906    643 c - - -
          1.38629  1.38629  1.38629  1.38629
          0.04005  3.87060  3.99451  1.24161  0.34097  1.09861  0.40547
    201   2.95306  2.32029  2.59268  0.25521    646 U - - >
          1.38629  1.38629  1.38629  1.38629
          0.03128  4.17363  4.17363  1.46634  0.26236  0.98091  0.46996
    202   1.00299  2.39348  0.84279  2.19462    647 g - - >
          1.38629  1.38629  1.38629  1.38629
          0.03118  4.17670  4.17670  1.46634  0.26236  1.09861  0.40547
    203   2.48786  0.71511  2.14792  1.16781    648 c - - >
          1.38629  1.38629  1.38629  1.38629
          0.04217  4.17670  3.65186  1.46634  0.26236  1.09861  0.40547
    204   2.72881  0.69533  2.46833  1.04677    649 c - - >
          1.38629  1.38629  1.38629  1.38629
          0.03152  4.16605  4.16605  1.46634  0.26236  1.30568  0.31606
    205   2.43683  1.13137  2.29731  0.71449    650 u - - >
          1.38629  1.38629  1.38629  1.38629
          0.03644  4.16605  3.89856  1.46634  0.26236  0.98007  0.47046
    206   1.21322  1.68212  1.32304  1.38447    651 a - - >
          1.38629  1.38629  1.38629  1.38629
          0.09588  3.12617  3.04617  0.60008  0.79577  1.01677  0.44905
    207   1.21429  1.71321  1.63472  1.11539    653 u - - -
          1.38629  1.38629  1.38629  1.38629
          0.04090  4.13959  3.72363  1.46634  0.26236  0.46552  0.98834
    208   1.58453  1.61240  1.38533  1.06333    654 u - - >
          1.38629  1.38629  1.38629  1.38629
          0.03143  4.16876  4.16876  1.46634  0.26236  0.84132  0.56413
    209   1.90058  1.05558  1.67634  1.15369    655 c - - >
          1.38629  1.38629  1.38629  1.38629
          0.03118  4.17670  4.17670  1.46634  0.26236  1.09861  0.40547
    210   1.28574  1.78135  1.18493  1.38880    656 g - - >
          1.38629  1.38629  1.38629  1.38629
          0.04038  4.17670  3.72046  1.46634  0.26236  1.09861  0.40547
    211   1.46710  1.70382  0.99240  1.52909    657 g - - >
          1.38629  1.38629  1.38629  1.38629
          0.62268  2.08580  1.08090  0.66266  0.72459  1.27484  0.32778
    212   1.14931  1.36165  1.88093  1.29296    661 a - - :
          1.38629  1.38629  1.38629  1.38629
          0.04689  3.77652  3.77652  1.46634  0.26236  0.26561  1.45560
    213   1.31009  1.83002  0.96320  1.67066    662 g - - :
          1.38629  1.38629  1.38629  1.38629
          0.03309  4.11804  4.11804  1.46634  0.26236  1.43972  0.27049
    214   1.12061  1.83243  1.32863  1.39009    663 a - - :
          1.38629  1.38629  1.38629  1.38629
          0.03277  4.12761  4.12761  1.46634  0.26236  1.81176  0.17837
    215   0.77981  1.72750  1.91841  1.52814    664 a - - :
          1.38629  1.38629  1.38629  1.38629
          0.03277  4.12761  4.12761  1.46634  0.26236  1.81176  0.17837
    216   0.36739  2.43310  2.32576  2.10385    665 A - - :
          1.38629  1.38629  1.38629  1.38629
          0.03790  3.86011  4.12761  1.16497  0.37387  0.39562  1.11861
    217   1.93641  0.83288  2.51599  1.07821    667 c - - :
          1.38629  1.38629  1.38629  1.38629
          0.03118  4.17670  4.17670  1.46634  0.26236  1.09861  0.40547
    218   1.51977  1.35344  1.87325  0.99624    668 u - - :
          1.38629  1.38629  1.38629  1.38629
          0.03118  4.17670  4.17670  1.46634  0.26236  1.09861  0.40547
    219   1.26208  2.00489  1.78964  0.87890    669 u - - :
          1.38629  1.38629  1.38629  1.38629
          0.03118  4.17670  4.17670  1.46634  0.26236  1.09861  0.40547
    220   0.10758  3.52444  3.29815  3.33604    670 A - - :
          1.38629  1.38629  1.38629  1.38629
          0.03118  4.17670  4.17670  1.46634  0.26236  1.09861  0.40547
    221   2.94394  0.19077  3.35828  2.45077    671 C - - :
          1.38629  1.38629  1.38629  1.38629
          0.03118  4.17670  4.17670  1.46634  0.26236  1.09861  0.40547
    222   0.09096  3.73898  3.41744  3.49440    672 A - - :
          1.38629  1.38629  1.38629  1.38629
          0.03118  4.17670  4.17670  1.46634  0.26236  1.09861  0.40547
    223   1.25884  2.00101  1.99934  0.80880    673 u - - :
          1.38629  1.38629  1.38629  1.38629
          0.03118  4.17670  4.17670  1.46634  0.26236  1.09861  0.40547
    224   1.13619  1.47457  1.86494  1.22018    674 a - - :
          1.38629  1.38629  1.38629  1.38629
          0.03118  4.17670  4.17670  1.46634  0.26236  1.09861  0.40547
    225   1.46612  1.38712  1.95983  0.97153    675 u - - :
          1.38629  1.38629  1.38629  1.38629
          0.03118  4.17670  4.17670  1.46634  0.26236  1.09861  0.40547
    226   1.47953  1.44359  1.64610  1.06893    676 u - - :
          1.38629  1.38629  1.38629  1.38629
          0.03118  4.17670  4.17670  1.46634  0.26236  1.09861  0.40547
    227   1.09681  1.73346  1.83680  1.10846    677 a - - :
          1.38629  1.38629  1.38629  1.38629
          0.01571  4.16124        *  1.46634  0.26236  0.00000        *
//
```
