## Supplementary material for "Discovery of 17 conserved structural RNAs in fungi": 02_HACA_snoRNA_Debary.sto.cm

```
INFERNAL1/a [1.1.2 | July 2016]
NAME     02_HACA_snoRNA_Debaryomycetaceae_Metschnikowiaceae
STATES   931
NODES    260
CLEN     304
W        1238
ALPH     RNA
RF       no
CONS     yes
MAP      yes
DATE     Sat Mar  6 16:01:45 2021
COM      [1] /n/eddyfs01/home/wgao/src/infernal-1.1.2/src/cmbuild ./02_HACA_snoRNA_Debary.sto.cm 02_HACA_snoRNA_Debary.sto
COM      [2] /n/eddyfs01/home/wgao/src/infernal-1.1.2/src/cmcalibrate ./02_HACA_snoRNA_Debary.sto.cm
PBEGIN   0.05
PEND     0.05
WBETA    1e-07
QDBBETA1 1e-07
QDBBETA2 1e-15
N2OMEGA  1.52588e-05
N3OMEGA  1.52588e-05
ELSELF   -0.08926734
NSEQ     56
EFFN     4.275879
CKSUM    3423167830
NULL     0.000  0.000  0.000  0.000 
EFP7GF   -12.1138 0.70576
ECMLC    0.81856    -8.40632    -0.83505     1600000      589828  0.002034
ECMGC    0.28420   -49.50779   -38.88531     1600000        8188  0.048852
ECMLI    0.54728   -10.42603     0.41572     1600000      452960  0.002649
ECMGI    0.28971   -24.67859   -14.72773     1600000        7146  0.055975
CM
                                             [ ROOT    0 ]      -      - - - - -
     S     0    -1 0     1     4     0     1  1238  2488  -7.685  -7.892  -0.694  -1.424                 
    IL     1     1 2     1     4    92   163  1242  2492  -1.686  -2.369  -1.117  -4.855                  0.000  0.000  0.000  0.000 
    IR     2     2 3     2     3    91   162  1241  2492  -1.442  -0.798  -4.142                          0.000  0.000  0.000  0.000 
                                             [ MATL    1 ]      1      - c - - -
    ML     3     2 3     5     3    93   163  1240  2491  -8.051  -0.019  -6.705                          0.018  0.194 -0.136 -0.099 
     D     4     2 3     5     3    84   153  1231  2482  -8.795  -4.308  -0.078                         
    IL     5     5 3     5     3    91   161  1240  2491  -1.442  -0.798  -4.142                          0.000  0.000  0.000  0.000 
                                             [ MATL    2 ]      2      - U - - -
    ML     6     5 3     8     3    92   162  1239  2490  -8.051  -0.019  -6.705                         -0.915 -1.205 -1.808  1.460 
     D     7     5 3     8     3    84   152  1230  2481  -8.795  -4.308  -0.078                         
    IL     8     8 3     8     3    91   161  1239  2490  -1.442  -0.798  -4.142                          0.000  0.000  0.000  0.000 
                                             [ MATL    3 ]      3      - A - - -
    ML     9     8 3    11     3    92   161  1239  2489  -8.051  -0.019  -6.705                          1.754 -2.547 -2.161 -2.107 
     D    10     8 3    11     3    84   152  1230  2481  -8.795  -4.308  -0.078                         
    IL    11    11 3    11     3    90   160  1238  2489  -1.442  -0.798  -4.142                          0.000  0.000  0.000  0.000 
                                             [ MATL    4 ]      4      - U - - -
    ML    12    11 3    14     3    91   160  1238  2488  -8.051  -0.019  -6.705                         -0.508 -0.968 -1.231  1.238 
     D    13    11 3    14     3    84   152  1229  2480  -8.795  -4.308  -0.078                         
    IL    14    14 3    14     3    90   160  1238  2488  -1.442  -0.798  -4.142                          0.000  0.000  0.000  0.000 
                                             [ MATL    5 ]      5      - A - - -
    ML    15    14 3    17     3    90   160  1237  2487  -0.886  -1.154  -6.705                          1.513 -1.705 -1.598 -0.972 
     D    16    14 3    17     3    83   152  1229  2480  -1.541  -4.308  -0.723                         
    IL    17    17 3    17     3    92   162  1243  2494  -0.090  -4.314  -6.576                          0.000  0.000  0.000  0.000 
                                             [ MATL    6 ]     44      - a - - -
    ML    18    17 3    20     3    88   157  1226  2476  -8.139  -0.018  -6.793                          0.888 -0.922 -0.510 -0.121 
     D    19    17 3    20     3    82   149  1219  2470  -8.642  -3.579  -0.130                         
    IL    20    20 3    20     3    88   156  1226  2477  -1.442  -0.798  -4.142                          0.000  0.000  0.000  0.000 
                                             [ MATL    7 ]     45      - u - - -
    ML    21    20 3    23     3    88   156  1225  2475  -8.160  -0.107  -3.877                         -0.164 -0.268 -1.163  0.872 
     D    22    20 3    23     3    82   149  1219  2470  -8.602  -2.738  -0.239                         
    IL    23    23 3    23     3    88   156  1225  2476  -1.442  -0.798  -4.142                          0.000  0.000  0.000  0.000 
                                             [ MATL    8 ]     46      - u - - -
    ML    24    23 3    26     3    88   156  1224  2475  -8.142  -0.044  -5.236                         -0.413 -0.484 -0.865  0.989 
     D    25    23 3    26     3    82   149  1218  2469  -8.636  -2.128  -0.379                         
    IL    26    26 3    26     3    87   155  1224  2475  -1.442  -0.798  -4.142                          0.000  0.000  0.000  0.000 
                                             [ MATL    9 ]     47      - U - - -
    ML    27    26 3    29     3    87   155  1223  2474  -8.244  -0.055  -4.886                         -0.744 -0.601 -1.327  1.230 
     D    28    26 3    29     3    81   148  1216  2467  -8.420  -3.264  -0.163                         
    IL    29    29 3    29     3    87   155  1223  2474  -1.442  -0.798  -4.142                          0.000  0.000  0.000  0.000 
                                             [ MATL   10 ]     48      - U - - -
    ML    30    29 3    32     3    87   155  1222  2473  -8.231  -0.030  -5.853                         -0.865 -0.927 -1.785  1.398 
     D    31    29 3    32     3    81   147  1215  2466  -8.451  -3.964  -0.100                         
    IL    32    32 3    32     3    86   154  1223  2473  -1.442  -0.798  -4.142                          0.000  0.000  0.000  0.000 
                                             [ MATL   11 ]     49      - U - - -
    ML    33    32 3    35     3    86   154  1222  2472  -8.218  -0.072  -4.464                         -0.549 -0.585 -0.825  1.060 
     D    34    32 3    35     3    80   147  1215  2466  -8.480  -3.571  -0.131                         
    IL    35    35 3    35     3    86   154  1222  2473  -1.442  -0.798  -4.142                          0.000  0.000  0.000  0.000 
                                             [ MATL   12 ]     50      - U - - -
    ML    36    35 3    38     3    86   154  1221  2472  -8.178  -0.108  -3.866                         -0.624 -0.321 -1.272  1.095 
     D    37    35 3    38     3    80   147  1214  2465  -8.565  -3.137  -0.178                         
    IL    38    38 3    38     3    86   154  1221  2472  -1.442  -0.798  -4.142                          0.000  0.000  0.000  0.000 
                                             [ MATL   13 ]     51      - u - - -
    ML    39    38 3    41     3    87   154  1220  2471  -5.867  -0.051  -5.851                         -0.252 -0.065 -0.971  0.761 
     D    40    38 3    41     3    80   146  1213  2464  -8.660  -4.173  -0.086                         
    IL    41    41 3    41     3    86   153  1220  2471  -1.492  -0.762  -4.192                          0.000  0.000  0.000  0.000 
                                             [ MATL   14 ]     53      - u - - -
    ML    42    41 3    44     3    86   153  1219  2470  -3.774  -0.175  -4.594                         -0.224 -0.196 -1.095  0.850 
     D    43    41 3    44     3    80   146  1213  2464  -8.682  -3.072  -0.187                         
    IL    44    44 3    44     3    86   153  1220  2471  -1.081  -1.027  -4.763                          0.000  0.000  0.000  0.000 
                                             [ MATL   15 ]     57      - u - - -
    ML    45    44 3    47     3    86   153  1219  2469  -0.989  -1.109  -4.944                         -0.162 -0.327  0.004  0.385 
     D    46    44 3    47     3    79   145  1212  2463  -8.673  -3.547  -0.133                         
    IL    47    47 3    47     3    86   153  1218  2469  -2.641  -0.295  -5.341                          0.000  0.000  0.000  0.000 
                                             [ MATL   16 ]     59      - U - - -
    ML    48    47 3    50     3    86   152  1217  2468  -8.113  -0.043  -5.262                         -0.310 -0.826 -1.077  1.108 
     D    49    47 3    50     3    79   145  1212  2462  -8.690  -2.781  -0.231                         
    IL    50    50 3    50     3    85   152  1217  2468  -1.442  -0.798  -4.142                          0.000  0.000  0.000  0.000 
                                             [ MATL   17 ]     60      - u - - -
    ML    51    50 3    53     3    85   151  1216  2467  -8.161  -0.018  -6.815                         -0.340 -0.815 -0.564  0.974 
     D    52    50 3    53     3    79   144  1211  2462  -8.599  -2.443  -0.298                         
    IL    53    53 3    53     3    84   151  1216  2467  -1.442  -0.798  -4.142                          0.000  0.000  0.000  0.000 
                                             [ MATL   18 ]     61      - U - - -
    ML    54    53 3    56     3    84   150  1215  2466  -8.250  -0.076  -4.381                         -0.728 -1.148 -1.340  1.351 
     D    55    53 3    56     3    78   144  1210  2461  -8.405  -3.285  -0.161                         
    IL    56    56 3    56     3    84   150  1216  2467  -1.442  -0.798  -4.142                          0.000  0.000  0.000  0.000 
                                             [ MATL   19 ]     62      - U - - -
    ML    57    56 3    59     3    84   150  1215  2465  -8.215  -0.055  -4.871                         -1.024 -0.703 -1.828  1.385 
     D    58    56 3    59     3    78   143  1209  2460  -8.487  -2.773  -0.233                         
    IL    59    59 3    59     3    84   150  1215  2466  -1.442  -0.798  -4.142                          0.000  0.000  0.000  0.000 
                                             [ MATL   20 ]     63      - U - - -
    ML    60    59 3    62     3    84   149  1214  2465  -8.232  -0.059  -4.778                         -1.030 -0.886 -1.868  1.430 
     D    61    59 3    62     3    78   143  1208  2459  -8.448  -2.886  -0.214                         
    IL    62    62 3    62     3    84   149  1214  2465  -1.442  -0.798  -4.142                          0.000  0.000  0.000  0.000 
                                             [ MATL   21 ]     64      - C - - -
    ML    63    62 3    65     3    84   149  1213  2464  -8.236  -0.055  -4.878                         -0.935  1.141 -1.865 -0.005 
     D    64    62 3    65     3    77   142  1207  2458  -8.438  -3.051  -0.190                         
    IL    65    65 3    65     3    83   149  1213  2464  -1.442  -0.798  -4.142                          0.000  0.000  0.000  0.000 
                                             [ MATL   22 ]     65      - c - - -
    ML    66    65 3    68     3    84   148  1212  2463  -8.234  -0.017  -6.888                          0.007  0.439 -1.268  0.291 
     D    67    65 3    68     3    77   142  1207  2458  -8.443  -2.722  -0.242                         
    IL    68    68 3    68     3    83   148  1212  2463  -1.442  -0.798  -4.142                          0.000  0.000  0.000  0.000 
                                             [ MATL   23 ]     66      - u - - -
    ML    69    68 3    71     3    83   147  1211  2462  -5.373  -0.069  -5.449                         -0.248  0.339 -0.974  0.469 
     D    70    68 3    71     3    77   141  1206  2457  -8.312  -3.825  -0.110                         
    IL    71    71 3    71     3    83   147  1211  2462  -1.527  -0.738  -4.227                          0.000  0.000  0.000  0.000 
                                             [ MATL   24 ]     68      - u - - -
    ML    72    71 3    74     3    83   147  1210  2461  -8.266  -0.064  -4.642                         -0.322  0.012 -1.210  0.815 
     D    73    71 3    74     3    76   141  1206  2456  -8.367  -3.068  -0.188                         
    IL    74    74 3    74     3    82   147  1211  2461  -1.442  -0.798  -4.142                          0.000  0.000  0.000  0.000 
                                             [ MATL   25 ]     69      - U - - -
    ML    75    74 3    77     3    82   146  1209  2460  -8.250  -0.017  -6.904                         -0.587 -0.614 -1.211  1.169 
     D    76    74 3    77     3    76   140  1205  2456  -8.406  -2.306  -0.331                         
    IL    77    77 3    77     3    82   146  1210  2460  -1.442  -0.798  -4.142                          0.000  0.000  0.000  0.000 
                                             [ MATL   26 ]     70      - U - - -
    ML    78    77 3    80     3    82   145  1208  2459  -8.329  -0.016  -6.983                         -0.577 -0.880 -1.348  1.259 
     D    79    77 3    80     3    76   140  1204  2455  -8.195  -2.092  -0.392                         
    IL    80    80 3    80     3    81   145  1209  2459  -1.442  -0.798  -4.142                          0.000  0.000  0.000  0.000 
                                             [ MATL   27 ]     71      - U - - -
    ML    81    80 3    83     3    81   144  1207  2458  -8.405  -0.027  -5.975                         -0.751 -0.743 -1.776  1.331 
     D    82    80 3    83     3    75   139  1203  2454  -7.947  -2.670  -0.254                         
    IL    83    83 3    83     3    80   144  1208  2459  -1.442  -0.798  -4.142                          0.000  0.000  0.000  0.000 
                                             [ MATL   28 ]     72      - c - - -
    ML    84    83 3    86     3    80   143  1207  2457  -8.419  -0.015  -7.073                         -0.512  0.689 -1.177  0.315 
     D    85    83 3    86     3    74   138  1202  2453  -7.895  -2.613  -0.265                         
    IL    86    86 3    86     3    79   143  1207  2458  -1.442  -0.798  -4.142                          0.000  0.000  0.000  0.000 
                                             [ MATL   29 ]     73      - U - - -
    ML    87    86 3    89     3    79   142  1206  2456  -5.398  -0.080  -5.058                         -0.973 -0.741 -1.686  1.368 
     D    88    86 3    89     3    74   138  1202  2453  -7.792  -3.305  -0.161                         
    IL    89    89 3    89     3    79   143  1206  2457  -1.257  -0.904  -4.408                          0.000  0.000  0.000  0.000 
                                             [ MATL   30 ]     77      - U - - -
    ML    90    89 3    92     3    78   142  1205  2455  -8.411  -0.063  -4.660                         -0.834 -0.920 -1.533  1.359 
     D    91    89 3    92     3    74   137  1201  2452  -7.923  -1.785  -0.503                         
    IL    92    92 3    92     3    78   142  1205  2456  -1.442  -0.798  -4.142                          0.000  0.000  0.000  0.000 
                                             [ MATL   31 ]     78      - c - - -
    ML    93    92 3    95     3    78   141  1204  2455  -5.953  -0.118  -4.000                         -0.239  0.447 -0.952  0.348 
     D    94    92 3    95     3    73   137  1200  2451  -7.807  -2.301  -0.335                         
    IL    95    95 3    95     3    78   141  1204  2455  -1.502  -0.755  -4.202                          0.000  0.000  0.000  0.000 
                                             [ MATL   32 ]     80      - U - - -
    ML    96    95 3    98     3    78   140  1203  2454  -6.041  -0.052  -5.631                         -0.449 -0.615 -1.127  1.109 
     D    97    95 3    98     3    73   136  1200  2450  -7.978  -1.411  -0.690                         
    IL    98    98 3    98     3    77   140  1203  2454  -1.405  -0.811  -4.248                          0.000  0.000  0.000  0.000 
                                             [ MATL   33 ]     83      - U - - -
    ML    99    98 3   101     3    77   139  1202  2453  -5.629  -0.040  -7.145                         -0.924 -1.007 -1.520  1.393 
     D   100    98 3   101     3    72   135  1198  2449  -7.579  -2.023  -0.418                         
    IL   101   101 3   101     3    77   139  1202  2453  -1.389  -0.818  -4.301                          0.000  0.000  0.000  0.000 
                                             [ MATL   34 ]     86      - U - - -
    ML   102   101 3   104     3    76   139  1201  2452  -5.948  -0.054  -5.596                         -0.644 -0.349 -1.082  1.072 
     D   103   101 3   104     3    71   134  1197  2448  -7.380  -2.893  -0.219                         
    IL   104   104 3   104     3    76   139  1201  2452  -1.507  -0.751  -4.207                          0.000  0.000  0.000  0.000 
                                             [ MATL   35 ]     88      - U - - -
    ML   105   104 3   107     3    76   138  1200  2451  -8.507  -0.014  -7.161                         -1.295 -1.065 -2.185  1.533 
     D   106   104 3   107     3    71   133  1197  2447  -7.493  -2.185  -0.369                         
    IL   107   107 3   107     3    75   138  1200  2451  -1.442  -0.798  -4.142                          0.000  0.000  0.000  0.000 
                                             [ MATL   36 ]     89      - U - - -
    ML   108   107 3   110     3    75   137  1199  2450  -8.533  -0.024  -6.155                         -0.584 -0.554 -1.160  1.140 
     D   109   107 3   110     3    70   133  1196  2447  -7.348  -2.449  -0.303                         
    IL   110   110 3   110     3    74   137  1199  2450  -1.442  -0.798  -4.142                          0.000  0.000  0.000  0.000 
                                             [ MATL   37 ]     90      - c - - -
    ML   111   110 3   113     3    74   136  1198  2449  -8.892  -0.082  -4.235                         -0.537  0.257  0.157  0.002 
     D   112   110 3   113     3    70   132  1195  2446  -6.437  -0.843  -1.214                         
    IL   113   113 3   113     3    74   136  1198  2449  -1.925  -0.554  -4.164                          0.000  0.000  0.000  0.000 
                                             [ MATR   38 ]      -    780 - u - -
    MR   114   113 3   116     3    74   135  1197  2448  -8.888  -0.013  -7.206                         -0.108 -0.745 -0.426  0.791 
     D   115   113 3   116     3    68   130  1193  2443  -7.453  -2.630  -0.264                         
    IR   116   116 3   116     3    73   135  1197  2448  -1.925  -0.554  -4.164                          0.000  0.000  0.000  0.000 
                                             [ MATR   39 ]      -    779 - a - -
    MR   117   116 3   119     3    73   134  1196  2447  -8.888  -0.013  -7.206                          0.892 -0.513 -0.650 -0.312 
     D   118   116 3   119     3    67   129  1192  2443  -7.453  -2.630  -0.264                         
    IR   119   119 3   119     3    72   134  1196  2447  -1.925  -0.554  -4.164                          0.000  0.000  0.000  0.000 
                                             [ MATR   40 ]      -    778 - U - -
    MR   120   119 3   122     3    72   133  1195  2446  -8.888  -0.013  -7.206                         -0.731 -1.111 -1.779  1.402 
     D   121   119 3   122     3    67   129  1191  2442  -7.453  -2.630  -0.264                         
    IR   122   122 3   122     3    72   133  1195  2446  -1.925  -0.554  -4.164                          0.000  0.000  0.000  0.000 
                                             [ MATR   41 ]      -    777 - g - -
    MR   123   122 3   125     3    71   132  1194  2445  -8.888  -0.028  -5.859                         -0.427 -0.724  0.890 -0.326 
     D   124   122 3   125     3    67   128  1191  2441  -7.453  -2.630  -0.264                         
    IR   125   125 3   125     3    71   132  1195  2445  -1.925  -0.554  -4.164                          0.000  0.000  0.000  0.000 
                                             [ MATR   42 ]      -    776 - U - -
    MR   126   125 3   128     3    70   132  1193  2444  -6.402  -0.072  -4.761                         -0.600 -0.711 -1.458  1.242 
     D   127   125 3   128     3    66   128  1190  2441  -7.537  -2.257  -0.349                         
    IR   128   128 3   128     3    70   132  1194  2444  -1.989  -0.525  -4.228                          0.000  0.000  0.000  0.000 
                                             [ MATR   43 ]      -    774 - u - -
    MR   129   128 3   131     3    70   131  1193  2443  -4.221  -0.212  -3.587                          0.442 -0.538 -0.814  0.469 
     D   130   128 3   131     3    66   127  1189  2440  -7.681  -2.315  -0.332                         
    IR   131   131 3   131     3    70   131  1193  2444  -2.231  -0.431  -4.469                          0.000  0.000  0.000  0.000 
                                             [ MATR   44 ]      -    772 - c - -
    MR   132   131 3   134     3    69   130  1192  2443  -8.751  -0.134  -3.533                         -0.195  0.344 -0.518  0.212 
     D   133   131 3   134     3    65   126  1188  2439  -8.061  -1.863  -0.471                         
    IR   134   134 3   134     3    70   131  1192  2443  -1.925  -0.554  -4.164                          0.000  0.000  0.000  0.000 
                                             [ MATR   45 ]      -    771 - u - -
    MR   135   134 3   137     3    69   130  1191  2442  -8.707  -0.015  -7.025                         -0.065 -0.522 -0.647  0.773 
     D   136   134 3   137     3    65   125  1187  2438  -8.203  -1.962  -0.435                         
    IR   137   137 3   137     3    69   130  1191  2442  -1.925  -0.554  -4.164                          0.000  0.000  0.000  0.000 
                                             [ MATR   46 ]      -    770 - a - -
    MR   138   137 3   140     3    68   129  1190  2441  -8.782  -0.072  -4.436                          0.811 -0.935 -0.438 -0.023 
     D   139   137 3   140     3    64   125  1186  2437  -7.950  -2.416  -0.306                         
    IR   140   140 3   140     3    68   129  1190  2441  -1.925  -0.554  -4.164                          0.000  0.000  0.000  0.000 
                                             [ MATR   47 ]      -    769 - a - -
    MR   141   140 3   143     3    68   128  1189  2440  -8.753  -0.129  -3.590                          0.811 -0.625 -0.507 -0.163 
     D   142   140 3   143     3    64   124  1186  2437  -8.054  -2.303  -0.333                         
    IR   143   143 3   143     3    68   128  1190  2440  -1.925  -0.554  -4.164                          0.000  0.000  0.000  0.000 
                                             [ MATR   48 ]      -    768 - u - -
    MR   144   143 3   146     3    67   128  1189  2439  -8.682  -0.098  -3.978                          0.293 -0.410 -0.691  0.488 
     D   145   143 3   146     3    63   124  1185  2436  -8.275  -2.387  -0.312                         
    IR   146   146 3   146     3    67   128  1189  2440  -1.925  -0.554  -4.164                          0.000  0.000  0.000  0.000 
                                             [ MATR   49 ]      -    767 - a - -
    MR   147   146 3   149     3    67   127  1188  2439  -8.653  -0.074  -4.393                          0.440 -0.758  0.277 -0.250 
     D   148   146 3   149     3    63   123  1184  2435  -8.356  -1.766  -0.508                         
    IR   149   149 3   149     3    67   127  1188  2439  -1.925  -0.554  -4.164                          0.000  0.000  0.000  0.000 
                                             [ MATR   50 ]      -    766 - u - -
    MR   150   149 3   152     3    66   126  1187  2438  -8.709  -0.168  -3.219                          0.312 -0.472 -0.631  0.478 
     D   151   149 3   152     3    62   122  1183  2434  -8.198  -3.376  -0.152                         
    IR   152   152 3   152     3    67   127  1187  2438  -1.925  -0.554  -4.164                          0.000  0.000  0.000  0.000 
                                             [ MATR   51 ]      -    765 - u - -
    MR   153   152 3   155     3    66   126  1186  2437  -8.557  -0.034  -5.589                          0.265 -0.503 -0.658  0.545 
     D   154   152 3   155     3    62   122  1183  2434  -8.580  -3.067  -0.188                         
    IR   155   155 3   155     3    66   126  1186  2437  -1.925  -0.554  -4.164                          0.000  0.000  0.000  0.000 
                                             [ MATR   52 ]      -    764 - u - -
    MR   156   155 3   158     3    66   125  1185  2436  -8.571  -0.016  -6.888                         -0.074 -0.365 -0.372  0.586 
     D   157   155 3   158     3    62   122  1182  2433  -8.552  -2.375  -0.314                         
    IR   158   158 3   158     3    65   125  1186  2436  -1.925  -0.554  -4.164                          0.000  0.000  0.000  0.000 
                                             [ MATR   53 ]      -    763 - u - -
    MR   159   158 3   161     3    65   124  1184  2435  -8.647  -0.015  -6.964                          0.108 -0.335 -0.360  0.433 
     D   160   158 3   161     3    61   121  1182  2433  -8.371  -1.323  -0.744                         
    IR   161   161 3   161     3    64   124  1185  2435  -1.925  -0.554  -4.164                          0.000  0.000  0.000  0.000 
                                             [ MATR   54 ]      -    762 - u - -
    MR   162   161 3   164     3    64   123  1183  2434  -5.694  -0.054  -5.816                          0.024 -0.425 -0.907  0.770 
     D   163   161 3   164     3    60   120  1181  2432  -7.827  -1.139  -0.885                         
    IR   164   164 3   164     3    64   123  1184  2434  -2.032  -0.507  -4.270                          0.000  0.000  0.000  0.000 
                                             [ MATR   55 ]      -    760 - U - -
    MR   165   164 3   167     3    63   122  1182  2433  -8.906  -0.013  -7.224                         -0.818 -0.773 -1.221  1.274 
     D   166   164 3   167     3    59   119  1180  2430  -7.344  -2.522  -0.287                         
    IR   167   167 3   167     3    63   122  1183  2433  -1.925  -0.554  -4.164                          0.000  0.000  0.000  0.000 
                                             [ MATR   56 ]      -    759 - U - -
    MR   168   167 3   170     3    62   121  1181  2432  -8.906  -0.013  -7.224                         -0.446 -0.450 -1.053  1.037 
     D   169   167 3   170     3    59   119  1179  2430  -7.344  -1.366  -0.723                         
    IR   170   170 3   170     3    62   121  1182  2432  -1.925  -0.554  -4.164                          0.000  0.000  0.000  0.000 
                                             [ MATR   57 ]      -    758 - U - -
    MR   171   170 3   173     3    61   120  1180  2431  -8.955  -0.012  -7.272                         -0.288 -0.467 -1.129  1.000 
     D   172   170 3   173     3    58   118  1178  2429  -6.997  -0.824  -1.227                         
    IR   173   173 3   173     3    61   120  1181  2431  -1.925  -0.554  -4.164                          0.000  0.000  0.000  0.000 
                                             [ MATR   58 ]      -    757 - U - -
    MR   174   173 3   176     3    60   119  1179  2430  -9.013  -0.012  -7.331                         -1.358 -1.644 -1.887  1.594 
     D   175   173 3   176     3    57   116  1177  2428  -6.390  -1.568  -0.620                         
    IR   176   176 3   176     3    60   119  1180  2430  -1.925  -0.554  -4.164                          0.000  0.000  0.000  0.000 
                                             [ MATR   59 ]      -    756 - A - -
    MR   177   176 3   179     3    59   118  1178  2429  -9.013  -0.012  -7.331                          1.898 -3.745 -3.255 -3.424 
     D   178   176 3   179     3    56   116  1176  2427  -6.390  -1.568  -0.620                         
    IR   179   179 3   179     3    59   118  1179  2429  -1.925  -0.554  -4.164                          0.000  0.000  0.000  0.000 
                                             [ MATR   60 ]      -    755 - C - -
    MR   180   179 3   182     3    58   117  1177  2428  -9.013  -0.012  -7.331                         -2.083  1.569 -2.978 -0.577 
     D   181   179 3   182     3    56   115  1175  2426  -6.390  -1.568  -0.620                         
    IR   182   182 3   182     3    58   117  1178  2429  -1.925  -0.554  -4.164                          0.000  0.000  0.000  0.000 
                                             [ MATR   61 ]      -    754 - A - -
    MR   183   182 3   185     3    57   116  1176  2427  -9.013  -0.012  -7.331                          1.898 -3.745 -3.255 -3.424 
     D   184   182 3   185     3    55   115  1175  2426  -6.390  -1.568  -0.620                         
    IR   185   185 3   185     3    57   116  1177  2428  -1.925  -0.554  -4.164                          0.000  0.000  0.000  0.000 
                                             [ MATR   62 ]      -    753 - u - -
    MR   186   185 3   188     2    56   115  1175  2426  -9.158  -0.003                                  0.177 -1.118  0.121  0.402 
     D   187   185 3   188     2    55   114  1175  2425  -4.432  -0.068                                 
    IR   188   188 3   188     2    56   116  1176  2427  -1.823  -0.479                                  0.000  0.000  0.000  0.000 
                                             [ BIF    63 ]      -      - - - - -
     B   189   188 3   190   725    55   114  1174  2425                                                 
                                             [ BEGL   64 ]      -      - - - - -
     S   190   189 1   191     1    10    53  1110  2361   0.000                                         
                                             [ BIF    65 ]      -      - - - - -
     B   191   190 1   192   221    10    53  1110  2361                                                 
                                             [ BEGL   66 ]      -      - - - - -
     S   192   191 1   193     4     0     0    32    62  -0.066  -7.252  -5.233  -6.419                 
                                             [ MATP   67 ]     91    111 U A - -
    MP   193   192 1   197     6     2     2    32    62  -9.409  -9.348  -0.017  -8.124  -8.404  -8.799 -4.376 -4.427 -4.205 -0.763  0.403 -4.714  1.215 -3.824 -4.233 -0.649 -4.592 -2.543  3.302 -4.505 -0.783 -3.108 
    ML   194   192 1   197     6     1     1    30    60  -6.250  -6.596  -1.310  -1.005  -6.446  -3.975  0.368 -0.385 -0.191  0.094 
    MR   195   192 1   197     6     1     1    30    60  -7.244  -5.973  -1.203  -5.952  -1.085  -4.165  0.815 -0.700 -0.423 -0.186 
     D   196   192 1   197     6     0     0    27    57  -9.175  -7.873  -3.670  -4.352  -4.370  -0.290 
    IL   197   197 5   197     6     1     1    31    61  -2.579  -2.842  -0.760  -4.497  -5.274  -4.934  0.000  0.000  0.000  0.000 
    IR   198   198 6   198     5     1     1    31    61  -2.408  -0.496  -5.920  -4.087  -5.193          0.000  0.000  0.000  0.000 
                                             [ MATP   68 ]     92    110 U A - -
    MP   199   198 6   203     6     2     2    30    60  -9.428  -9.367  -0.036  -8.144  -5.966  -8.819 -3.524 -4.922 -4.938 -1.412 -2.872 -5.674 -0.083 -4.850 -4.933 -1.303 -5.441 -3.093  3.744 -5.113 -1.973 -3.640 
    ML   200   198 6   203     6     1     1    28    58  -6.250  -6.596  -1.310  -1.005  -6.446  -3.975  0.368 -0.385 -0.191  0.094 
    MR   201   198 6   203     6     1     1    28    58  -6.988  -5.717  -1.625  -5.695  -0.829  -3.908  0.368 -0.385 -0.191  0.094 
     D   202   198 6   203     6     0     0    26    56  -9.175  -7.873  -3.670  -4.352  -4.370  -0.290 
    IL   203   203 5   203     6     1     1    29    59  -2.579  -2.842  -0.760  -4.497  -5.274  -4.934  0.000  0.000  0.000  0.000 
    IR   204   204 6   204     5     1     1    29    59  -2.408  -0.496  -5.920  -4.087  -5.193          0.000  0.000  0.000  0.000 
                                             [ MATP   69 ]     93    109 C G - -
    MP   205   204 6   209     6     2     2    28    58  -9.409  -9.348  -0.047  -8.125  -6.548  -6.056 -5.390 -5.450 -4.916 -1.590 -3.428 -5.197  3.704 -4.316 -4.993 -1.452 -5.171 -3.489  0.010 -5.362 -0.384 -3.798 
    ML   206   204 6   209     6     1     1    26    56  -6.250  -6.596  -1.310  -1.005  -6.446  -3.975  0.368 -0.385 -0.191  0.094 
    MR   207   204 6   209     6     1     1    26    56  -7.237  -5.966  -1.875  -5.944  -0.661  -4.158  0.176 -0.699  0.458 -0.184 
     D   208   204 6   209     6     0     0    25    55  -9.175  -7.873  -3.670  -4.352  -4.370  -0.290 
    IL   209   209 5   209     6     1     1    27    57  -2.579  -2.842  -0.760  -4.497  -5.274  -4.934  0.000  0.000  0.000  0.000 
    IR   210   210 6   210     5     1     1    27    57  -2.408  -0.496  -5.920  -4.087  -5.193          0.000  0.000  0.000  0.000 
                                             [ MATP   70 ]     94    108 u a - -
    MP   211   210 6   215     4     2     2    26    56  -4.860  -3.496  -0.212  -6.195                 -1.903 -2.078 -2.086  1.207 -1.348 -2.930  1.437 -0.583 -2.144  0.854 -2.709 -0.653  1.523 -2.229 -0.133  1.157 
    ML   212   210 6   215     4     1     1    25    55  -3.758  -3.940  -0.507  -2.670                  0.368 -0.385 -0.191  0.094 
    MR   213   210 6   215     4     1     1    24    54  -5.236  -4.265  -1.359  -0.911                  0.935 -0.803 -0.541 -0.272 
     D   214   210 6   215     4     0     0    25    55  -4.985  -2.144  -2.682  -0.770                 
    IL   215   215 5   215     4     1     1    27    56  -1.945  -2.629  -0.863  -5.114                  0.000  0.000  0.000  0.000 
    IR   216   216 6   216     3     1     1    27    57  -0.892  -1.344  -3.897                          0.000  0.000  0.000  0.000 
                                             [ MATL   71 ]     96      - U - - -
    ML   217   216 6   219     2     1     1     1     1       *   0.000                                 -1.988 -1.390 -2.736  1.685 
     D   218   216 6   219     2     0     0     0     0       *   0.000                                 
    IL   219   219 3   219     2     1     1    13    28  -1.823  -0.479                                  0.000  0.000  0.000  0.000 
                                             [ END    72 ]      -      - - - - -
     E   220   219 3    -1     0     0     0     0     0                                                 
                                             [ BEGR   73 ]      -      - - - - -
     S   221   191 1   222     3     3    44  1101  2352  -8.659  -0.025  -6.119                         
    IL   222   222 2   222     3     3    45  1103  2353  -1.442  -0.798  -4.142                          0.000  0.000  0.000  0.000 
                                             [ MATL   74 ]    112      - A - - -
    ML   223   222 2   225     3     5    45  1101  2352  -8.647  -0.013  -7.301                          1.897 -3.724 -3.234 -3.401 
     D   224   222 2   225     3     0    40  1098  2349  -6.339  -1.852  -0.493                         
    IL   225   225 3   225     3     3    44  1102  2352  -1.442  -0.798  -4.142                          0.000  0.000  0.000  0.000 
                                             [ MATL   75 ]    113      - G - - -
    ML   226   225 3   228     3     4    44  1100  2351  -8.647  -0.013  -7.301                         -2.918 -4.298  1.902 -3.656 
     D   227   225 3   228     3     0    39  1097  2348  -6.339  -1.852  -0.493                         
    IL   228   228 3   228     3     3    43  1101  2351  -1.442  -0.798  -4.142                          0.000  0.000  0.000  0.000 
                                             [ MATL   76 ]    114      - U - - -
    ML   229   228 3   231     3     4    43  1099  2350  -8.647  -0.013  -7.301                         -2.777 -2.563 -3.552  1.848 
     D   230   228 3   231     3     0    38  1096  2347  -6.339  -1.852  -0.493                         
    IL   231   231 3   231     3     2    42  1100  2350  -1.442  -0.798  -4.142                          0.000  0.000  0.000  0.000 
                                             [ MATL   77 ]    115      - U - - -
    ML   232   231 3   234     3     3    42  1098  2349  -8.647  -0.013  -7.301                         -2.777 -2.563 -3.552  1.848 
     D   233   231 3   234     3     0    37  1095  2346  -6.339  -1.852  -0.493                         
    IL   234   234 3   234     3     2    41  1099  2349  -1.442  -0.798  -4.142                          0.000  0.000  0.000  0.000 
                                             [ MATL   78 ]    116      - G - - -
    ML   235   234 3   237     3     3    41  1097  2348  -1.120  -0.906  -7.301                         -2.918 -4.298  1.902 -3.656 
     D   236   234 3   237     3     0    36  1094  2345  -6.339  -1.852  -0.493                         
    IL   237   237 3   237     3     1    40  1097  2348  -1.040  -1.344  -3.063                          0.000  0.000  0.000  0.000 
                                             [ MATL   79 ]    122      - C - - -
    ML   238   237 3   240     5     2    40  1096  2347  -7.521  -0.066  -5.009  -7.549  -8.440         -1.824  1.696 -2.965 -1.521 
     D   239   237 3   240     5     0    35  1093  2344  -6.072  -0.854  -5.333  -1.618  -3.620         
    IL   240   240 3   240     5     1    38  1095  2346  -2.408  -0.496  -4.087  -5.920  -5.193          0.000  0.000  0.000  0.000 
                                             [ MATP   80 ]    123    663 c c - -
    MP   241   240 3   245     6     3    39  1095  2346  -9.366  -9.305  -0.018  -8.081  -8.361  -8.756 -2.646 -2.766 -0.748  0.313 -2.422  2.468  1.259 -0.103 -2.821  0.385 -3.329 -1.252  0.784 -2.932 -0.447 -1.940 
    ML   242   240 3   245     6     1    33  1091  2342  -6.524  -6.870  -1.585  -1.279  -6.720  -2.147  0.075  0.249 -0.612  0.142 
    MR   243   240 3   245     6     1    34  1091  2342  -7.564  -6.293  -1.725  -6.272  -0.838  -3.222 -0.134  0.038 -0.827  0.583 
     D   244   240 3   245     6     0    28  1086  2337  -9.049  -7.747  -3.544  -4.226  -4.244  -0.319 
    IL   245   245 5   245     6     1    37  1094  2344  -2.579  -2.842  -0.760  -4.497  -5.274  -4.934  0.000  0.000  0.000  0.000 
    IR   246   246 6   246     5     1    37  1094  2344  -2.408  -0.496  -5.920  -4.087  -5.193          0.000  0.000  0.000  0.000 
                                             [ MATP   81 ]    124    662 U A - -
    MP   247   246 6   251     6     3    37  1093  2344  -9.379  -9.318  -0.017  -8.095  -8.374  -8.769 -4.565 -4.511 -4.504 -0.846 -3.571 -5.142  0.829 -4.238 -4.502 -0.674 -4.935 -2.521  3.535 -4.749 -1.254 -1.158 
    ML   248   246 6   251     6     1    33  1090  2341  -6.250  -6.596  -1.310  -1.005  -6.446  -3.975  0.368 -0.385 -0.191  0.094 
    MR   249   246 6   251     6     1    33  1090  2341  -7.334  -6.063  -1.254  -6.041  -1.023  -4.254  0.617 -0.568 -0.489  0.110 
     D   250   246 6   251     6     0    27  1084  2335  -9.538  -8.236  -4.033  -2.884  -4.733  -0.394 
    IL   251   251 5   251     6     1    35  1092  2343  -2.579  -2.842  -0.760  -4.497  -5.274  -4.934  0.000  0.000  0.000  0.000 
    IR   252   252 6   252     5     1    35  1092  2342  -2.408  -0.496  -5.920  -4.087  -5.193          0.000  0.000  0.000  0.000 
                                             [ MATP   82 ]    125    661 C G - -
    MP   253   252 6   257     6     3    36  1091  2342  -9.400  -9.340  -0.017  -8.116  -8.396  -8.791 -5.549 -5.612 -5.048 -1.757 -3.548 -5.311  3.748 -4.457 -5.143 -1.622 -5.290 -3.657 -0.140 -5.516 -0.756 -3.947 
    ML   254   252 6   257     6     1    32  1088  2339  -6.397  -6.743  -1.458  -0.871  -6.593  -4.123  0.191  0.040 -0.476  0.153 
    MR   255   252 6   257     6     1    32  1088  2339  -7.075  -5.804  -1.713  -5.782  -0.764  -3.996  0.337 -0.555  0.159 -0.090 
     D   256   252 6   257     6     0    27  1083  2334  -9.390  -8.088  -3.885  -4.567  -4.585  -0.246 
    IL   257   257 5   257     6     1    34  1090  2341  -2.579  -2.842  -0.760  -4.497  -5.274  -4.934  0.000  0.000  0.000  0.000 
    IR   258   258 6   258     5     1    34  1090  2341  -2.408  -0.496  -5.920  -4.087  -5.193          0.000  0.000  0.000  0.000 
                                             [ MATP   83 ]    126    660 C G - -
    MP   259   258 6   263     6     3    34  1089  2340  -9.400  -9.340  -0.030  -6.340  -8.396  -8.791 -5.953 -5.977 -5.386 -2.145 -3.868 -5.611  3.825 -4.825 -5.522 -2.041 -5.591 -3.989 -0.544 -5.924 -1.650 -4.329 
    ML   260   258 6   263     6     1    30  1086  2337  -6.397  -6.743  -1.458  -0.871  -6.593  -4.123  0.191  0.040 -0.476  0.153 
    MR   261   258 6   263     6     1    30  1086  2337  -7.075  -5.804  -1.713  -5.782  -0.764  -3.996  0.337 -0.555  0.159 -0.090 
     D   262   258 6   263     6     0    26  1082  2333  -9.390  -8.088  -3.885  -4.567  -4.585  -0.246 
    IL   263   263 5   263     6     1    32  1088  2339  -2.579  -2.842  -0.760  -4.497  -5.274  -4.934  0.000  0.000  0.000  0.000 
    IR   264   264 6   264     5     1    32  1088  2339  -2.408  -0.496  -5.920  -4.087  -5.193          0.000  0.000  0.000  0.000 
                                             [ MATP   84 ]    127    659 G C - -
    MP   265   264 6   269     6     2    32  1087  2338  -9.388  -9.327  -0.035  -6.847  -8.383  -6.781 -3.932 -2.662 -3.843  1.482 -4.765 -4.611 -0.020 -4.336 -4.054  3.249 -4.415 -0.252 -0.297 -3.850 -2.015 -2.209 
    ML   266   264 6   269     6     1    29  1085  2336  -6.572  -6.918  -1.196  -1.327  -6.768  -2.870  0.404 -0.117 -0.516  0.078 
    MR   267   264 6   269     6     1    29  1084  2335  -7.075  -5.804  -1.713  -5.782  -0.764  -3.996  0.236 -0.364 -0.340  0.328 
     D   268   264 6   269     6     0    26  1081  2332  -9.390  -8.088  -3.885  -4.567  -1.987  -0.660 
    IL   269   269 5   269     6     1    30  1086  2337  -2.579  -2.842  -0.760  -4.497  -5.274  -4.934  0.000  0.000  0.000  0.000 
    IR   270   270 6   270     5     1    30  1086  2337  -2.408  -0.496  -5.920  -4.087  -5.193          0.000  0.000  0.000  0.000 
                                             [ MATP   85 ]    128    658 A U - -
    MP   271   270 6   275     6     2    30  1085  2336  -9.383  -9.323  -0.064  -5.313  -8.379  -6.334 -3.958 -2.899 -4.020  3.205 -4.730 -5.348 -0.354 -4.228 -3.934  1.850 -4.471 -0.389 -0.619 -4.441 -2.280 -2.065 
    ML   272   270 6   275     6     1    28  1083  2334  -6.363  -6.709  -1.424  -1.118  -6.559  -2.898  0.613 -0.553 -0.255 -0.073 
    MR   273   270 6   275     6     1    27  1083  2333  -7.303  -6.032  -1.941  -6.010  -0.624  -4.224  0.635 -0.394 -0.505 -0.027 
     D   274   270 6   275     6     0    25  1080  2331  -9.402  -8.100  -3.897  -4.579  -4.596  -0.244 
    IL   275   275 5   275     6     1    29  1084  2335  -2.579  -2.842  -0.760  -4.497  -5.274  -4.934  0.000  0.000  0.000  0.000 
    IR   276   276 6   276     5     1    29  1084  2335  -2.408  -0.496  -5.920  -4.087  -5.193          0.000  0.000  0.000  0.000 
                                             [ MATP   86 ]    129    657 a u - -
    MP   277   276 6   281     4     2    28  1083  2334  -5.456  -5.672  -0.559  -1.843                 -3.362 -1.533 -3.408  2.896 -3.777 -4.340  0.324 -3.732 -3.503  1.860 -3.991  0.035  0.070 -3.569 -1.180 -2.414 
    ML   278   276 6   281     4     1    27  1082  2333  -4.089  -4.271  -0.838  -1.600                  0.607 -0.325 -0.548 -0.008 
    MR   279   276 6   281     4     1    26  1081  2332  -5.167  -4.196  -2.064  -0.560                  0.144 -0.592  0.270  0.037 
     D   280   276 6   281     4     0    24  1080  2331  -5.200  -4.882  -2.255  -0.455                 
    IL   281   281 5   281     4     1    29  1084  2335  -1.536  -2.009  -1.402  -5.140                  0.000  0.000  0.000  0.000 
    IR   282   282 6   282     3     1    28  1083  2334  -1.579  -0.704  -4.280                          0.000  0.000  0.000  0.000 
                                             [ MATL   87 ]    132      - U - - -
    ML   283   282 6   285     3     1    27  1082  2333  -8.077  -0.019  -6.731                         -0.569 -0.618 -0.769  1.062 
     D   284   282 6   285     3     0    24  1079  2330  -8.752  -1.868  -0.467                         
    IL   285   285 3   285     3     1    27  1082  2333  -1.442  -0.798  -4.142                          0.000  0.000  0.000  0.000 
                                             [ MATL   88 ]    133      - u - - -
    ML   286   285 3   288     3     1    26  1081  2332  -8.257  -0.076  -4.386                         -0.241 -0.616 -0.430  0.815 
     D   287   285 3   288     3     0    23  1078  2329  -8.390  -1.459  -0.659                         
    IL   288   288 3   288     3     1    26  1081  2332  -1.442  -0.798  -4.142                          0.000  0.000  0.000  0.000 
                                             [ MATL   89 ]    134      - U - - -
    ML   289   288 3   291     3     1    25  1080  2331  -3.879  -0.113  -7.025                         -0.704 -0.151 -1.640  1.114 
     D   290   288 3   291     3     0    22  1077  2328  -8.067  -2.250  -0.347                         
    IL   291   291 3   291     3     1    26  1080  2331  -1.301  -0.853  -4.627                          0.000  0.000  0.000  0.000 
                                             [ MATL   90 ]    137      - a - - -
    ML   292   291 3   294     3     1    24  1079  2330  -8.425  -0.015  -7.079                          0.647 -0.913 -1.002  0.489 
     D   293   291 3   294     3     0    22  1077  2328  -7.872  -1.505  -0.636                         
    IL   294   294 3   294     3     1    24  1079  2330  -1.442  -0.798  -4.142                          0.000  0.000  0.000  0.000 
                                             [ MATL   91 ]    138      - G - - -
    ML   295   294 3   297     3     1    23  1078  2329  -8.516  -0.014  -7.170                         -1.144 -1.557  1.480 -1.260 
     D   296   294 3   297     3     0    21  1076  2327  -7.444  -0.591  -1.597                         
    IL   297   297 3   297     3     1    23  1078  2329  -1.442  -0.798  -4.142                          0.000  0.000  0.000  0.000 
                                             [ MATL   92 ]    139      - A - - -
    ML   298   297 3   300     3     1    22  1077  2328  -8.647  -0.013  -7.301                          1.451 -1.500 -1.187 -1.082 
     D   299   297 3   300     3     0    19  1074  2325  -6.339  -1.852  -0.493                         
    IL   300   300 3   300     3     1    22  1077  2328  -1.442  -0.798  -4.142                          0.000  0.000  0.000  0.000 
                                             [ MATL   93 ]    140      - A - - -
    ML   301   300 3   303     3     1    21  1076  2327  -8.647  -0.013  -7.301                          1.822 -3.001 -2.770 -2.374 
     D   302   300 3   303     3     0    19  1074  2324  -6.339  -1.852  -0.493                         
    IL   303   303 3   303     3     1    22  1076  2327  -1.442  -0.798  -4.142                          0.000  0.000  0.000  0.000 
                                             [ MATL   94 ]    141      - A - - -
    ML   304   303 3   306     3     1    20  1075  2326  -8.647  -0.013  -7.301                          1.696 -2.370 -2.321 -1.451 
     D   305   303 3   306     3     0    18  1073  2324  -6.339  -1.852  -0.493                         
    IL   306   306 3   306     3     1    21  1075  2326  -1.442  -0.798  -4.142                          0.000  0.000  0.000  0.000 
                                             [ MATL   95 ]    142      - U - - -
    ML   307   306 3   309     3     1    19  1074  2325  -4.830  -0.117  -4.546                         -1.490 -1.338 -2.422  1.614 
     D   308   306 3   309     3     0    18  1072  2323  -5.722  -0.669  -1.505                         
    IL   309   309 3   309     3     1    19  1074  2325  -1.508  -0.915  -3.085                          0.000  0.000  0.000  0.000 
                                             [ MATR   96 ]      -    655 - g - -
    MR   310   309 3   312     3     1    18  1073  2324  -8.928  -0.041  -5.284                          0.294 -0.742  0.344 -0.140 
     D   311   309 3   312     3     0    16  1071  2322  -7.201  -1.638  -0.574                         
    IR   312   312 3   312     3     1    19  1073  2324  -1.925  -0.554  -4.164                          0.000  0.000  0.000  0.000 
                                             [ MATR   97 ]      -    654 - u - -
    MR   313   312 3   315     3     1    17  1072  2323  -8.927  -0.392  -2.083                         -0.381  0.322 -1.149  0.615 
     D   314   312 3   315     3     0    16  1071  2322  -7.210  -0.842  -1.200                         
    IR   315   315 3   315     3     1    18  1073  2323  -1.925  -0.554  -4.164                          0.000  0.000  0.000  0.000 
                                             [ MATR   98 ]      -    653 - a - -
    MR   316   315 3   318     3     1    17  1071  2322  -8.645  -0.218  -2.857                          0.681 -0.921 -0.188 -0.014 
     D   317   315 3   318     3     0    15  1070  2321  -8.375  -0.484  -1.827                         
    IR   318   318 3   318     3     1    18  1072  2323  -1.925  -0.554  -4.164                          0.000  0.000  0.000  0.000 
                                             [ MATR   99 ]      -    652 - a - -
    MR   319   318 3   321     3     1    17  1071  2321  -8.802  -0.069  -4.491                          0.795 -0.654 -1.214  0.262 
     D   320   318 3   321     3     0    13  1069  2320  -7.870  -0.689  -1.413                         
    IR   321   321 3   321     3     1    17  1071  2322  -1.925  -0.554  -4.164                          0.000  0.000  0.000  0.000 
                                             [ MATR  100 ]      -    651 - A - -
    MR   322   321 3   324     3     1    16  1070  2320  -8.920  -0.013  -7.238                          1.573 -1.213 -1.964 -1.566 
     D   323   321 3   324     3     0    10  1068  2318  -7.255  -0.653  -1.485                         
    IR   324   324 3   324     3     1    15  1070  2321  -1.925  -0.554  -4.164                          0.000  0.000  0.000  0.000 
                                             [ MATR  101 ]      -    650 - A - -
    MR   325   324 3   327     3     1    15  1069  2319  -9.013  -0.012  -7.331                          1.321 -1.351 -1.125 -0.618 
     D   326   324 3   327     3     0     7  1066  2316  -6.390  -1.568  -0.620                         
    IR   327   327 3   327     3     1    14  1069  2320  -1.925  -0.554  -4.164                          0.000  0.000  0.000  0.000 
                                             [ MATR  102 ]      -    649 - U - -
    MR   328   327 3   330     5     1    15  1068  2318  -7.716  -0.074  -5.712  -6.369  -6.185         -0.610 -0.157 -1.551  1.075 
     D   329   327 3   330     5     0     6  1064  2315  -5.352  -0.707  -2.978  -4.409  -2.404         
    IR   330   330 3   330     5     1    12  1067  2318  -2.408  -0.496  -5.920  -4.087  -5.193          0.000  0.000  0.000  0.000 
                                             [ MATP  103 ]    146    648 U A - -
    MP   331   330 3   335     6     2    18  1067  2318  -7.264  -9.346  -0.024  -8.123  -8.403  -8.798 -1.999 -2.943 -3.039  0.576 -2.732 -3.885  1.182 -3.177 -2.208  0.461 -3.615 -1.216  3.057 -3.194 -0.646 -2.106 
    ML   332   330 3   335     6     1     8  1064  2315  -6.429  -6.775  -1.081  -1.184  -6.625  -4.154  0.150 -0.369 -0.435  0.461 
    MR   333   330 3   335     6     1     8  1063  2314  -7.075  -5.804  -1.713  -5.782  -0.764  -3.996  0.594 -0.540 -0.242 -0.063 
     D   334   330 3   335     6     0     2  1055  2306  -9.235  -7.934  -3.731  -4.413  -4.430  -0.277 
    IL   335   335 5   335     6     1    11  1066  2316  -2.665  -2.927  -0.704  -4.583  -5.359  -5.019  0.000  0.000  0.000  0.000 
    IR   336   336 6   336     5     1    11  1065  2316  -2.408  -0.496  -5.920  -4.087  -5.193          0.000  0.000  0.000  0.000 
                                             [ MATP  104 ]    148    647 U G - -
    MP   337   336 6   341     6     2    17  1065  2316  -9.419  -9.358  -0.017  -8.134  -8.414  -8.809 -5.214 -5.354 -4.687 -1.590 -3.160 -4.929  1.418 -4.034 -4.764 -1.495 -4.949 -3.546  0.771 -5.145  3.375 -3.582 
    ML   338   336 6   341     6     1     7  1062  2313  -6.250  -6.596  -1.310  -1.005  -6.446  -3.975  0.368 -0.385 -0.191  0.094 
    MR   339   336 6   341     6     1     7  1061  2312  -7.075  -5.804  -1.713  -5.782  -0.764  -3.996  0.337 -0.555  0.159 -0.090 
     D   340   336 6   341     6     0     1  1053  2304  -9.235  -7.934  -3.731  -4.413  -4.430  -0.277 
    IL   341   341 5   341     6     1    10  1064  2314  -2.579  -2.842  -0.760  -4.497  -5.274  -4.934  0.000  0.000  0.000  0.000 
    IR   342   342 6   342     5     1    11  1064  2314  -2.408  -0.496  -5.920  -4.087  -5.193          0.000  0.000  0.000  0.000 
                                             [ MATP  105 ]    149    646 G U - -
    MP   343   342 6   347     6     2    16  1063  2314  -9.419  -9.358  -0.017  -8.134  -8.414  -8.809 -4.314 -3.023 -2.155  0.863 -5.779 -6.507 -1.331 -4.542 -4.118  0.462 -4.701  3.492 -1.540 -5.394 -3.238 -3.150 
    ML   344   342 6   347     6     1     7  1060  2311  -6.250  -6.596  -1.310  -1.005  -6.446  -3.975  0.368 -0.385 -0.191  0.094 
    MR   345   342 6   347     6     1     7  1059  2310  -7.075  -5.804  -1.713  -5.782  -0.764  -3.996  0.236 -0.364 -0.340  0.328 
     D   346   342 6   347     6     0     1  1052  2302  -9.235  -7.934  -3.731  -4.413  -4.430  -0.277 
    IL   347   347 5   347     6     1     9  1062  2312  -2.579  -2.842  -0.760  -4.497  -5.274  -4.934  0.000  0.000  0.000  0.000 
    IR   348   348 6   348     5     1    10  1062  2312  -2.408  -0.496  -5.920  -4.087  -5.193          0.000  0.000  0.000  0.000 
                                             [ MATP  106 ]    150    645 G U - -
    MP   349   348 6   353     6     2    15  1061  2312  -9.419  -9.358  -0.017  -8.134  -8.414  -8.809 -1.667 -2.645 -4.529  0.734 -5.870 -5.653 -1.302 -4.444 -3.901  0.434 -4.305  3.496 -1.590 -5.185 -3.247 -3.086 
    ML   350   348 6   353     6     1     6  1058  2309  -6.250  -6.596  -1.310  -1.005  -6.446  -3.975  0.368 -0.385 -0.191  0.094 
    MR   351   348 6   353     6     1     6  1057  2308  -7.075  -5.804  -1.713  -5.782  -0.764  -3.996  0.236 -0.364 -0.340  0.328 
     D   352   348 6   353     6     0     1  1050  2301  -9.235  -7.934  -3.731  -4.413  -4.430  -0.277 
    IL   353   353 5   353     6     1     9  1060  2311  -2.579  -2.842  -0.760  -4.497  -5.274  -4.934  0.000  0.000  0.000  0.000 
    IR   354   354 6   354     5     1     9  1060  2310  -2.408  -0.496  -5.920  -4.087  -5.193          0.000  0.000  0.000  0.000 
                                             [ MATP  107 ]    151    644 C G - -
    MP   355   354 6   359     6     2    14  1059  2310  -9.419  -6.944  -0.035  -8.134  -8.414  -7.020 -6.030 -6.060 -5.448 -2.229 -3.921 -5.663  3.834 -4.887 -5.591 -2.130 -5.646 -4.079 -0.610 -5.996 -1.710 -4.398 
    ML   356   354 6   359     6     1     6  1056  2307  -6.250  -6.596  -1.310  -1.005  -6.446  -3.975  0.368 -0.385 -0.191  0.094 
    MR   357   354 6   359     6     1     6  1055  2306  -7.075  -5.804  -1.713  -5.782  -0.764  -3.996  0.337 -0.555  0.159 -0.090 
     D   358   354 6   359     6     0     0  1048  2299  -9.235  -7.934  -3.731  -4.413  -4.430  -0.277 
    IL   359   359 5   359     6     1     8  1058  2309  -2.579  -2.842  -0.760  -4.497  -5.274  -4.934  0.000  0.000  0.000  0.000 
    IR   360   360 6   360     5     1     9  1058  2309  -2.477  -0.469  -5.988  -4.156  -5.262          0.000  0.000  0.000  0.000 
                                             [ MATP  108 ]    152    642 A U - -
    MP   361   360 6   365     6     2    14  1057  2308  -9.411  -9.350  -0.017  -8.127  -8.406  -8.801 -4.849 -3.901 -4.630  3.671 -4.995 -6.127 -0.671 -4.611 -4.755  0.134 -5.276 -1.374 -1.161 -5.393 -1.723 -3.579 
    ML   362   360 6   365     6     1     5  1054  2305  -6.250  -6.596  -1.310  -1.005  -6.446  -3.975  0.368 -0.385 -0.191  0.094 
    MR   363   360 6   365     6     1     5  1054  2304  -7.075  -5.804  -1.713  -5.782  -0.764  -3.996  0.236 -0.364 -0.340  0.328 
     D   364   360 6   365     6     0     0  1046  2297  -9.374  -8.072  -3.869  -4.552  -4.569  -0.249 
    IL   365   365 5   365     6     1     8  1056  2307  -2.579  -2.842  -0.760  -4.497  -5.274  -4.934  0.000  0.000  0.000  0.000 
    IR   366   366 6   366     5     1     8  1056  2307  -2.408  -0.496  -5.920  -4.087  -5.193          0.000  0.000  0.000  0.000 
                                             [ MATP  109 ]    153    641 g c - -
    MP   367   366 6   371     6     2    13  1055  2306  -9.411  -9.350  -0.017  -8.127  -8.406  -8.801 -2.848 -1.710 -2.924  1.680 -3.219 -3.630  0.666 -3.349 -2.519  2.445 -3.511  1.036  0.673 -2.938 -1.067 -1.374 
    ML   368   366 6   371     6     1     5  1052  2303  -6.250  -6.596  -1.310  -1.005  -6.446  -3.975  0.368 -0.385 -0.191  0.094 
    MR   369   366 6   371     6     1     5  1052  2303  -7.075  -5.804  -1.713  -5.782  -0.764  -3.996  0.241 -0.061 -0.411  0.147 
     D   370   366 6   371     6     0     0  1045  2296  -9.374  -8.072  -3.869  -4.552  -4.569  -0.249 
    IL   371   371 5   371     6     1     7  1054  2305  -2.579  -2.842  -0.760  -4.497  -5.274  -4.934  0.000  0.000  0.000  0.000 
    IR   372   372 6   372     5     1     8  1054  2305  -2.408  -0.496  -5.920  -4.087  -5.193          0.000  0.000  0.000  0.000 
                                             [ MATP  110 ]    154    640 u a - -
    MP   373   372 6   377     6     2    11  1053  2304  -9.411  -9.350  -0.040  -8.127  -5.737  -8.801 -1.310 -1.937 -1.519  1.132 -1.881 -2.783  1.762 -1.931 -1.994  0.910 -1.672 -0.407  1.912 -2.074  0.116 -1.180 
    ML   374   372 6   377     6     1     5  1051  2301  -6.250  -6.596  -1.310  -1.005  -6.446  -3.975  0.368 -0.385 -0.191  0.094 
    MR   375   372 6   377     6     1     5  1050  2301  -7.075  -5.804  -1.713  -5.782  -0.764  -3.996  0.236 -0.364 -0.340  0.328 
     D   376   372 6   377     6     0     0  1044  2295  -9.374  -8.072  -3.869  -4.552  -4.569  -0.249 
    IL   377   377 5   377     6     1     7  1052  2303  -2.579  -2.842  -0.760  -4.497  -5.274  -4.934  0.000  0.000  0.000  0.000 
    IR   378   378 6   378     5     1     7  1052  2303  -2.408  -0.496  -5.920  -4.087  -5.193          0.000  0.000  0.000  0.000 
                                             [ MATP  111 ]    155    639 u a - -
    MP   379   378 6   383     6     2    10  1051  2302  -9.388  -9.327  -0.050  -8.104  -5.330  -8.778 -1.900 -2.432 -2.499  1.167 -2.243 -3.344  1.641 -2.679 -2.535  0.906 -3.092 -0.675  2.316 -2.643  0.102 -0.894 
    ML   380   378 6   383     6     1     4  1049  2300  -6.250  -6.596  -1.310  -1.005  -6.446  -3.975  0.368 -0.385 -0.191  0.094 
    MR   381   378 6   383     6     1     5  1048  2299  -7.352  -6.081  -1.990  -6.059  -0.598  -4.273  0.310 -0.455 -0.524  0.417 
     D   382   378 6   383     6     0     0  1043  2293  -9.374  -8.072  -3.869  -4.552  -4.569  -0.249 
    IL   383   383 5   383     6     1     6  1050  2301  -2.579  -2.842  -0.760  -4.497  -5.274  -4.934  0.000  0.000  0.000  0.000 
    IR   384   384 6   384     5     1     7  1050  2301  -2.408  -0.496  -5.920  -4.087  -5.193          0.000  0.000  0.000  0.000 
                                             [ MATP  112 ]    156    638 g c - -
    MP   385   384 6   389     6     2     8  1049  2300  -9.356  -9.295  -0.018  -8.072  -8.351  -8.746 -2.723 -2.374 -2.818  1.782 -2.863 -3.613  1.052 -3.134 -2.937  2.119 -3.432  0.284  1.394 -2.895 -0.739 -0.941 
    ML   386   384 6   389     6     1     4  1047  2298  -6.250  -6.596  -1.310  -1.005  -6.446  -3.975  0.368 -0.385 -0.191  0.094 
    MR   387   384 6   389     6     1     4  1047  2297  -7.661  -6.390  -1.378  -6.368  -0.877  -4.581 -0.200 -0.132 -0.889  0.746 
     D   388   384 6   389     6     0     0  1041  2292  -9.374  -8.072  -3.869  -4.552  -4.569  -0.249 
    IL   389   389 5   389     6     1     5  1048  2299  -2.579  -2.842  -0.760  -4.497  -5.274  -4.934  0.000  0.000  0.000  0.000 
    IR   390   390 6   390     5     1     6  1048  2299  -2.408  -0.496  -5.920  -4.087  -5.193          0.000  0.000  0.000  0.000 
                                             [ MATP  113 ]    157    637 g c - -
    MP   391   390 6   395     6     2     6  1047  2298  -9.386  -9.325  -0.030  -8.102  -6.441  -8.777 -2.046 -1.390 -2.209  1.854 -2.270 -3.016  1.141 -2.122 -2.302  1.885 -2.835  0.083  1.037 -1.591 -0.252 -1.118 
    ML   392   390 6   395     6     1     3  1045  2296  -6.250  -6.596  -1.310  -1.005  -6.446  -3.975  0.368 -0.385 -0.191  0.094 
    MR   393   390 6   395     6     1     3  1045  2295  -7.372  -6.101  -1.486  -6.079  -0.845  -4.293  0.235 -0.461 -0.266  0.340 
     D   394   390 6   395     6     0     0  1040  2291  -9.374  -8.072  -3.869  -4.552  -4.569  -0.249 
    IL   395   395 5   395     6     1     4  1046  2297  -2.579  -2.842  -0.760  -4.497  -5.274  -4.934  0.000  0.000  0.000  0.000 
    IR   396   396 6   396     5     1     5  1046  2297  -2.408  -0.496  -5.920  -4.087  -5.193          0.000  0.000  0.000  0.000 
                                             [ MATP  114 ]    158    636 c g - -
    MP   397   396 6   401     6     2     4  1046  2296  -6.593  -9.328  -0.081  -8.104  -6.011  -5.414 -3.092 -3.093 -3.187  0.770 -2.576 -3.991  2.282 -3.125 -3.179  0.634 -3.704 -1.185  1.715 -3.355  1.490 -1.420 
    ML   398   396 6   401     6     1     3  1044  2295  -6.250  -6.596  -1.310  -1.005  -6.446  -3.975  0.368 -0.385 -0.191  0.094 
    MR   399   396 6   401     6     1     2  1043  2294  -7.347  -6.076  -1.533  -6.054  -0.820  -4.268  0.150 -0.232  0.008  0.047 
     D   400   396 6   401     6     0     0  1040  2290  -9.374  -8.072  -3.869  -4.552  -4.569  -0.249 
    IL   401   401 5   401     6     1     3  1045  2296  -2.724  -2.173  -0.905  -4.643  -5.419  -5.079  0.000  0.000  0.000  0.000 
    IR   402   402 6   402     5     1     3  1045  2295  -2.498  -0.461  -6.009  -4.177  -5.283          0.000  0.000  0.000  0.000 
                                             [ MATP  115 ]    160    634 c g - -
    MP   403   402 6   407     4     2     2  1044  2294  -3.155  -5.343  -0.724  -1.956                 -1.855 -2.038 -2.041  1.043  0.382 -2.889  1.588 -2.330 -1.761  0.863 -2.207 -0.622  1.360 -2.184  1.185 -1.020 
    ML   404   402 6   407     4     1     2  1043  2294  -3.758  -3.940  -0.507  -2.670                  0.368 -0.385 -0.191  0.094 
    MR   405   402 6   407     4     1     1  1041  2291  -5.285  -4.314  -2.181  -0.507                  0.509 -0.570 -0.276  0.108 
     D   406   402 6   407     4     0     0  1039  2290  -5.285  -4.966  -2.982  -0.294                 
    IL   407   407 5   407     4     1     4  1045  2296  -1.792  -1.611  -1.450  -5.813                  0.000  0.000  0.000  0.000 
    IR   408   408 6   408     3     1     3  1045  2295  -0.791  -1.336  -5.256                          0.000  0.000  0.000  0.000 
                                             [ MATL  116 ]    163      - a - - -
    ML   409   408 6   411     3     1     2  1042  2293  -0.909  -1.222  -4.682                          0.471 -0.726 -0.543  0.405 
     D   410   408 6   411     3     0     0  1038  2289  -1.645  -3.711  -0.728                         
    IL   411   411 3   411     3     1     2  1042  2293  -0.606  -1.902  -3.726                          0.000  0.000  0.000  0.000 
                                             [ MATL  117 ]    169      - U - - -
    ML   412   411 3   414     3     1     2  1041  2291  -8.075  -0.096  -4.050                         -0.360 -0.652 -1.002  1.060 
     D   413   411 3   414     3     0     0  1035  2286  -8.755  -3.062  -0.188                         
    IL   414   414 3   414     3     1     2  1041  2292  -1.442  -0.798  -4.142                          0.000  0.000  0.000  0.000 
                                             [ MATL  118 ]    170      - a - - -
    ML   415   414 3   417     3     1     3  1040  2291  -8.060  -0.047  -5.140                          0.871 -0.470 -0.863 -0.154 
     D   416   414 3   417     3     0     0  1035  2286  -8.780  -3.067  -0.187                         
    IL   417   417 3   417     3     1     2  1040  2291  -1.442  -0.798  -4.142                          0.000  0.000  0.000  0.000 
                                             [ MATL  119 ]    171      - u - - -
    ML   418   417 3   420     3     1     2  1039  2290  -8.093  -0.054  -4.911                         -0.132 -0.602 -0.832  0.901 
     D   419   417 3   420     3     0     0  1034  2285  -8.724  -3.166  -0.174                         
    IL   420   420 3   420     3     1     2  1039  2290  -1.442  -0.798  -4.142                          0.000  0.000  0.000  0.000 
                                             [ MATL  120 ]    172      - U - - -
    ML   421   420 3   423     3     1     1  1038  2289  -1.033  -1.211  -3.658                         -0.644 -0.609 -1.251  1.192 
     D   422   420 3   423     3     0     0  1034  2284  -5.113  -2.784  -0.276                         
    IL   423   423 3   423     3     1     1  1038  2289  -2.632  -0.373  -3.906                          0.000  0.000  0.000  0.000 
                                             [ MATL  121 ]    174      - g - - -
    ML   424   423 3   426     3     1     2  1037  2288  -0.974  -1.151  -4.624                          0.240 -0.937  0.550 -0.263 
     D   425   423 3   426     3     0     0  1033  2284  -5.211  -2.221  -0.399                         
    IL   426   426 3   426     3     1     2  1037  2288  -2.631  -0.325  -4.633                          0.000  0.000  0.000  0.000 
                                             [ MATL  122 ]    176      - g - - -
    ML   427   426 3   429     3     1     1  1036  2286  -8.150  -0.121  -3.695                          0.256 -0.911  0.444 -0.129 
     D   428   426 3   429     3     0     0  1032  2283  -8.621  -1.743  -0.517                         
    IL   429   429 3   429     3     1     1  1036  2287  -1.442  -0.798  -4.142                          0.000  0.000  0.000  0.000 
                                             [ MATL  123 ]    177      - g - - -
    ML   430   429 3   432     3     1     1  1035  2286  -8.230  -0.048  -5.090                         -0.219 -1.111  0.874 -0.243 
     D   431   429 3   432     3     0     0  1031  2281  -8.453  -2.097  -0.389                         
    IL   432   432 3   432     3     1     1  1035  2286  -1.442  -0.798  -4.142                          0.000  0.000  0.000  0.000 
                                             [ MATL  124 ]    178      - u - - -
    ML   433   432 3   435     3     1     1  1034  2285  -8.305  -0.063  -4.664                         -0.093 -0.719 -0.664  0.867 
     D   434   432 3   435     3     0     0  1029  2280  -8.265  -2.794  -0.230                         
    IL   435   435 3   435     3     1     1  1035  2285  -1.442  -0.798  -4.142                          0.000  0.000  0.000  0.000 
                                             [ MATL  125 ]    179      - u - - -
    ML   436   435 3   438     3     1     1  1033  2284  -8.297  -0.038  -5.447                         -0.132 -0.442 -0.752  0.813 
     D   437   435 3   438     3     0     0  1029  2279  -8.287  -2.673  -0.252                         
    IL   438   438 3   438     3     1     1  1034  2284  -1.442  -0.798  -4.142                          0.000  0.000  0.000  0.000 
                                             [ MATL  126 ]    180      - g - - -
    ML   439   438 3   441     3     1     1  1032  2283  -8.321  -0.064  -4.631                         -0.350 -0.732  0.923 -0.478 
     D   440   438 3   441     3     0     0  1028  2279  -8.220  -2.928  -0.209                         
    IL   441   441 3   441     3     1     1  1033  2284  -1.442  -0.798  -4.142                          0.000  0.000  0.000  0.000 
                                             [ MATL  127 ]    181      - u - - -
    ML   442   441 3   444     3     1     2  1032  2282  -8.302  -0.016  -6.956                          0.058 -0.622 -0.602  0.723 
     D   443   441 3   444     3     0     0  1027  2278  -8.272  -3.120  -0.182                         
    IL   444   444 3   444     3     1     1  1032  2283  -1.442  -0.798  -4.142                          0.000  0.000  0.000  0.000 
                                             [ MATL  128 ]    182      - U - - -
    ML   445   444 3   447     3     1     1  1031  2281  -8.324  -0.031  -5.774                         -0.388 -0.674 -1.092  1.097 
     D   446   444 3   447     3     0     0  1027  2278  -8.210  -2.890  -0.215                         
    IL   447   447 3   447     3     1     1  1031  2282  -1.442  -0.798  -4.142                          0.000  0.000  0.000  0.000 
                                             [ MATL  129 ]    183      - u - - -
    ML   448   447 3   450     3     1     1  1030  2280  -8.708  -0.015  -7.025                          0.051 -0.405 -0.958  0.761 
     D   449   447 3   450     3     0     0  1026  2277  -7.112  -0.768  -1.303                         
    IL   450   450 3   450     3     1     1  1030  2280  -1.925  -0.554  -4.164                          0.000  0.000  0.000  0.000 
                                             [ MATR  130 ]      -    624 - U - -
    MR   451   450 3   453     3     1     1  1029  2280  -8.892  -0.013  -7.210                         -1.257 -1.499 -1.613  1.537 
     D   452   450 3   453     3     0     0  1022  2273  -7.429  -2.607  -0.269                         
    IR   453   453 3   453     3     1     1  1029  2279  -1.925  -0.554  -4.164                          0.000  0.000  0.000  0.000 
                                             [ MATR  131 ]      -    623 - U - -
    MR   454   453 3   456     3     1     1  1028  2279  -8.892  -0.036  -5.472                         -1.482 -1.636 -2.193  1.633 
     D   455   453 3   456     3     0     0  1021  2272  -7.429  -2.607  -0.269                         
    IR   456   456 3   456     3     1     1  1028  2279  -1.925  -0.554  -4.164                          0.000  0.000  0.000  0.000 
                                             [ MATR  132 ]      -    622 - G - -
    MR   457   456 3   459     3     1     1  1027  2278  -8.870  -0.067  -4.542                         -0.312 -1.436  1.246 -1.143 
     D   458   456 3   459     3     0     0  1020  2271  -7.557  -2.735  -0.244                         
    IR   459   459 3   459     3     1     1  1027  2278  -1.925  -0.554  -4.164                          0.000  0.000  0.000  0.000 
                                             [ MATR  133 ]      -    621 - u - -
    MR   460   459 3   462     3     1     1  1026  2277  -8.817  -0.081  -4.260                         -0.201 -0.591 -0.782  0.914 
     D   461   459 3   462     3     0     0  1019  2270  -7.810  -2.987  -0.202                         
    IR   462   462 3   462     3     1     1  1026  2277  -1.925  -0.554  -4.164                          0.000  0.000  0.000  0.000 
                                             [ MATR  134 ]      -    620 - U - -
    MR   463   462 3   465     3     1     1  1026  2276  -8.750  -0.014  -7.068                         -0.981 -0.236 -1.816  1.239 
     D   464   462 3   465     3     0     0  1018  2269  -8.065  -3.242  -0.167                         
    IR   465   465 3   465     3     1     1  1025  2276  -1.925  -0.554  -4.164                          0.000  0.000  0.000  0.000 
                                             [ MATR  135 ]      -    619 - g - -
    MR   466   465 3   468     3     1     1  1025  2275  -8.750  -0.014  -7.068                          0.170 -0.965  0.521 -0.108 
     D   467   465 3   468     3     0     0  1017  2268  -8.065  -3.242  -0.167                         
    IR   468   468 3   468     3     1     1  1025  2275  -1.925  -0.554  -4.164                          0.000  0.000  0.000  0.000 
                                             [ MATR  136 ]      -    618 - u - -
    MR   469   468 3   471     5     1     1  1024  2274  -7.466  -0.144  -7.281  -3.888  -6.015         -0.187 -0.200 -1.379  0.900 
     D   470   468 3   471     5     0     0  1016  2267  -6.508  -1.863  -4.135  -4.227  -0.728         
    IR   471   471 3   471     5     1     1  1024  2274  -2.408  -0.496  -5.920  -4.087  -5.193          0.000  0.000  0.000  0.000 
                                             [ MATP  137 ]    184    617 c g - -
    MP   472   471 3   476     6     2     2  1023  2274  -9.236  -9.175  -0.063  -5.824  -8.232  -5.776 -1.359 -1.737 -0.999  1.194 -1.278 -2.573  1.535 -1.496 -0.874  1.031 -1.864 -0.158  1.457 -1.862  0.490 -0.991 
    ML   473   471 3   476     6     1     1  1021  2271  -6.250  -6.596  -1.310  -1.005  -6.446  -3.975  0.368 -0.385 -0.191  0.094 
    MR   474   471 3   476     6     1     1  1018  2269  -7.587  -6.316  -2.224  -6.294  -0.766  -2.576  0.200 -0.160 -0.117  0.048 
     D   475   471 3   476     6     0     0  1012  2263 -10.621  -9.319  -5.116  -5.798  -5.816  -0.100 
    IL   476   476 5   476     6     1     1  1022  2273  -2.579  -2.842  -0.760  -4.497  -5.274  -4.934  0.000  0.000  0.000  0.000 
    IR   477   477 6   477     5     1     1  1022  2273  -2.408  -0.496  -5.920  -4.087  -5.193          0.000  0.000  0.000  0.000 
                                             [ MATP  138 ]    185    616 g c - -
    MP   478   477 6   482     6     2     2  1021  2272  -9.193  -9.132  -0.039  -7.909  -6.564  -6.942 -2.363 -1.473 -2.036  1.931 -2.554 -3.274  1.198 -2.835 -2.604  2.099 -3.112 -0.265  0.979 -2.558 -0.391 -1.400 
    ML   479   477 6   482     6     1     1  1019  2270  -6.511  -6.857  -1.571  -0.783  -6.707  -4.236  0.785 -0.676 -0.395 -0.167 
    MR   480   477 6   482     6     1     1  1017  2268  -7.396  -6.125  -1.685  -6.103  -0.727  -4.317  0.402 -0.257 -0.576  0.228 
     D   481   477 6   482     6     0     0  1011  2262 -10.872  -9.570  -5.367  -4.601  -6.067  -0.124 
    IL   482   482 5   482     6     1     1  1020  2271  -2.579  -2.842  -0.760  -4.497  -5.274  -4.934  0.000  0.000  0.000  0.000 
    IR   483   483 6   483     5     1     1  1020  2271  -2.408  -0.496  -5.920  -4.087  -5.193          0.000  0.000  0.000  0.000 
                                             [ MATP  139 ]    186    615 c g - -
    MP   484   483 6   488     4     2     2  1020  2270  -1.144  -7.350  -1.399  -2.624                 -1.429 -1.730 -1.755  1.258 -1.730 -2.591  1.602 -1.378 -1.104  1.036 -2.376 -0.288  1.582 -1.391  0.333 -0.760 
    ML   485   483 6   488     4     1     1  1018  2269  -2.671  -4.205  -0.772  -2.301                  0.142 -0.223 -0.291  0.290 
    MR   486   483 6   488     4     1     1  1015  2266  -5.270  -4.299  -1.216  -1.021                  0.740 -0.749 -0.205 -0.206 
     D   487   483 6   488     4     0     0  1011  2261  -6.325  -6.006  -3.159  -0.218                 
    IL   488   488 5   488     4     1     1  1020  2270  -3.436  -2.687  -0.471  -5.008                  0.000  0.000  0.000  0.000 
    IR   489   489 6   489     3     1     1  1020  2271  -1.007  -1.100  -4.802                          0.000  0.000  0.000  0.000 
                                             [ MATL  140 ]    188      - u - - -
    ML   490   489 6   492     3     1     1  1018  2269  -8.067  -0.019  -6.721                          0.021 -0.528 -0.381  0.608 
     D   491   489 6   492     3     0     0  1009  2260  -8.769  -3.228  -0.167                         
    IL   492   492 3   492     3     1     1  1018  2269  -1.442  -0.798  -4.142                          0.000  0.000  0.000  0.000 
                                             [ MATL  141 ]    189      - c - - -
    ML   493   492 3   495     3     1     1  1018  2268  -5.143  -0.089  -4.975                          0.004  0.128 -0.109 -0.033 
     D   494   492 3   495     3     0     0  1008  2259  -8.687  -3.377  -0.150                         
    IL   495   495 3   495     3     1     1  1018  2268  -1.531  -0.735  -4.231                          0.000  0.000  0.000  0.000 
                                             [ MATL  142 ]    191      - u - - -
    ML   496   495 3   498     3     1     1  1017  2268  -4.841  -0.115  -4.577                         -0.114 -0.309 -0.551  0.666 
     D   497   495 3   498     3     0     0  1007  2258  -8.685  -4.198  -0.085                         
    IL   498   498 3   498     3     1     1  1017  2268  -1.372  -0.824  -4.358                          0.000  0.000  0.000  0.000 
                                             [ MATL  143 ]    194      - u - - -
    ML   499   498 3   501     5     1     1  1016  2267  -7.184  -0.109  -5.094  -6.013  -5.567         -0.169 -0.505 -0.823  0.880 
     D   500   498 3   501     5     0     0  1006  2257  -6.898  -1.979  -6.160  -3.132  -0.713         
    IL   501   501 3   501     5     1     1  1016  2267  -2.408  -0.496  -4.087  -5.920  -5.193          0.000  0.000  0.000  0.000 
                                             [ MATP  144 ]    195    609 c g - -
    MP   502   501 3   506     6     2     2  1016  2266  -9.161  -9.101  -0.027  -7.877  -6.963  -8.552 -1.973 -2.100 -2.149  1.121 -1.977 -2.989  1.766 -1.250 -2.194  1.081 -2.753 -0.567  1.744 -2.290  0.502 -0.356 
    ML   503   501 3   506     6     1     1  1012  2263  -6.443  -6.789  -1.503  -0.834  -6.639  -4.168  0.146  0.123 -0.530  0.153 
    MR   504   501 3   506     6     1     1  1010  2261  -7.365  -6.094  -2.002  -6.072  -0.679  -3.471  0.424 -0.518 -0.286  0.189 
     D   505   501 3   506     6     0     0  1001  2252 -11.063  -9.762  -5.559  -6.241  -6.258  -0.073 
    IL   506   506 5   506     6     1     1  1014  2265  -2.579  -2.842  -0.760  -4.497  -5.274  -4.934  0.000  0.000  0.000  0.000 
    IR   507   507 6   507     5     1     1  1014  2265  -2.408  -0.496  -5.920  -4.087  -5.193          0.000  0.000  0.000  0.000 
                                             [ MATP  145 ]    196    608 c g - -
    MP   508   507 6   512     6     2     2  1014  2265  -9.155  -6.720  -0.051  -5.857  -8.150  -8.545 -1.635 -1.808 -1.829  1.225 -1.468 -2.671  1.708 -1.227 -1.886  1.136 -1.883 -0.167  1.508 -1.967  0.166 -0.497 
    ML   509   507 6   512     6     1     1  1011  2262  -6.443  -6.789  -1.503  -0.834  -6.639  -4.168  0.136 -0.371 -0.451  0.482 
    MR   510   507 6   512     6     1     1  1008  2259  -7.369  -6.098  -1.554  -6.076  -0.804  -4.289  0.226 -0.453 -0.293  0.360 
     D   511   507 6   512     6     0     0  1000  2251 -11.090  -9.788  -5.585  -6.267  -6.285  -0.071 
    IL   512   512 5   512     6     1     1  1012  2263  -2.579  -2.842  -0.760  -4.497  -5.274  -4.934  0.000  0.000  0.000  0.000 
    IR   513   513 6   513     5     1     1  1012  2263  -2.475  -0.470  -5.986  -4.154  -5.260          0.000  0.000  0.000  0.000 
                                             [ MATP  146 ]    197    606 g c - -
    MP   514   513 6   518     4     2     2  1012  2263  -7.058  -5.551  -0.071  -5.679                 -2.350 -2.123 -2.480  1.406 -2.467 -3.258  1.407 -1.863 -2.570  2.127 -3.073  0.296  1.164 -2.562 -0.310 -1.207 
    ML   515   513 6   518     4     1     1  1009  2260  -4.068  -4.250  -0.489  -2.514                  0.122 -0.583  0.242  0.086 
    MR   516   513 6   518     4     1     1  1004  2255  -5.086  -4.114  -1.982  -0.600                  0.074  0.251 -0.613  0.142 
     D   517   513 6   518     4     0     0  1000  2251  -6.536  -6.217  -3.819  -0.144                 
    IL   518   518 5   518     4     1     1  1011  2262  -1.686  -2.369  -1.117  -4.855                  0.000  0.000  0.000  0.000 
    IR   519   519 6   519     3     1     1  1011  2261  -1.491  -0.763  -4.191                          0.000  0.000  0.000  0.000 
                                             [ MATL  147 ]    198      - u - - -
    ML   520   519 6   522     3     1     1  1010  2261  -5.923  -0.070  -5.030                         -0.344 -0.178 -0.923  0.849 
     D   521   519 6   522     3     0     0   999  2250  -7.530  -1.880  -0.468                         
    IL   522   522 3   522     3     1     1  1010  2261  -1.811  -0.590  -4.302                          0.000  0.000  0.000  0.000 
                                             [ MATR  148 ]      -    604 - u - -
    MR   523   522 3   525     5     1     1  1009  2260  -5.700  -0.089  -7.116  -5.448  -6.594         -0.291 -0.600 -0.434  0.834 
     D   524   522 3   525     5     0     0   994  2245  -6.902  -2.257  -4.529  -5.960  -0.468         
    IR   525   525 3   525     5     1     1  1009  2260  -2.467  -0.473  -5.979  -4.146  -5.252          0.000  0.000  0.000  0.000 
                                             [ MATP  149 ]    201    602 c g - -
    MP   526   525 3   530     6     2     2  1009  2260  -9.191  -6.805  -0.059  -6.882  -5.749  -8.582 -1.195 -1.506 -1.762  1.223 -1.188 -2.608  1.554 -1.777 -1.825  1.082 -2.394 -0.029  1.483 -1.901  0.271 -0.133 
    ML   527   525 3   530     6     1     1  1004  2255  -6.250  -6.596  -1.310  -1.005  -6.446  -3.975  0.368 -0.385 -0.191  0.094 
    MR   528   525 3   530     6     1     1  1002  2252  -7.131  -5.860  -1.769  -5.838  -0.840  -3.236  0.679 -0.598 -0.304 -0.108 
     D   529   525 3   530     6     0     0   988  2239 -11.098  -9.796  -5.593  -6.276  -5.143  -0.095 
    IL   530   530 5   530     6     1     1  1007  2258  -2.579  -2.842  -0.760  -4.497  -5.274  -4.934  0.000  0.000  0.000  0.000 
    IR   531   531 6   531     5     1     1  1007  2258  -2.472  -0.471  -5.983  -4.151  -5.257          0.000  0.000  0.000  0.000 
                                             [ MATP  150 ]    202    600 c g - -
    MP   532   531 6   536     6     2     2  1007  2258  -9.163  -9.102  -0.045  -6.219  -6.458  -8.554 -2.467 -2.494 -1.989  0.945 -2.246 -3.439  2.295 -2.712 -2.631  1.222 -3.176 -0.721  1.569 -2.750  0.460 -1.318 
    ML   533   531 6   536     6     1     1  1001  2252  -6.335  -6.681  -1.396  -0.924  -6.531  -4.061  0.351 -0.543  0.129 -0.082 
    MR   534   531 6   536     6     1     1   999  2250  -7.348  -6.077  -1.802  -6.055  -0.778  -3.411  0.408 -0.450 -0.069 -0.017 
     D   535   531 6   536     6     0     0   987  2238 -11.102  -9.800  -5.597  -6.279  -6.296  -0.071 
    IL   536   536 5   536     6     1     1  1005  2256  -2.579  -2.842  -0.760  -4.497  -5.274  -4.934  0.000  0.000  0.000  0.000 
    IR   537   537 6   537     5     1     1  1005  2256  -2.408  -0.496  -5.920  -4.087  -5.193          0.000  0.000  0.000  0.000 
                                             [ MATP  151 ]    203    599 c g - -
    MP   538   537 6   542     4     2     2  1005  2256  -0.777  -7.247  -1.358  -5.662                 -1.324 -1.943 -2.010  1.368 -1.913 -2.845  1.755 -2.295 -2.063  1.219 -2.147 -0.389  1.474 -2.144  0.581 -1.092 
    ML   539   537 6   542     4     1     1   998  2249  -2.416  -4.129  -0.695  -2.859                  0.585 -0.640 -0.078 -0.134 
    MR   540   537 6   542     4     1     1   995  2246  -1.884  -4.242  -2.109  -1.170                  0.126 -0.145 -0.251  0.219 
     D   541   537 6   542     4     0     0   986  2237  -3.715  -6.256  -4.271  -0.219                 
    IL   542   542 5   542     4     1     1  1008  2259  -0.119  -7.102  -4.097  -6.197                  0.000  0.000  0.000  0.000 
    IR   543   543 6   543     3     1     1   997  2248  -1.560  -0.716  -4.261                          0.000  0.000  0.000  0.000 
                                             [ MATL  152 ]    236      - u - - -
    ML   544   543 6   546     3     1     1   996  2247  -0.892  -1.147  -6.698                         -0.004 -0.134 -0.515  0.476 
     D   545   543 6   546     3     0     0   983  2234  -2.476  -4.319  -0.377                         
    IL   546   546 3   546     3     1     1  1001  2252  -0.119  -3.891  -6.376                          0.000  0.000  0.000  0.000 
                                             [ MATL  153 ]    263      - U - - -
    ML   547   546 3   549     3     1     1   989  2239  -0.894  -1.145  -6.696                         -1.066 -0.663 -1.806  1.381 
     D   548   546 3   549     3     0     0   978  2229  -3.390  -4.322  -0.227                         
    IL   549   549 3   549     3     1     1   992  2243  -0.143  -3.540  -6.893                          0.000  0.000  0.000  0.000 
                                             [ MATL  154 ]    295      - u - - -
    ML   550   549 3   552     3     1     1   982  2232  -5.008  -0.060  -6.705                         -0.093  0.026 -1.173  0.679 
     D   551   549 3   552     3     0     0   976  2226  -8.794  -4.307  -0.078                         
    IL   552   552 3   552     3     1     1   982  2233  -1.382  -0.820  -4.324                          0.000  0.000  0.000  0.000 
                                             [ MATL  155 ]    298      - g - - -
    ML   553   552 3   555     3     1     1   981  2231  -1.039  -1.048  -5.071                         -0.272 -0.705  0.788 -0.267 
     D   554   552 3   555     3     0     0   975  2226  -4.318  -1.911  -0.548                         
    IL   555   555 3   555     3     1     1   981  2232  -0.600  -1.735  -4.649                          0.000  0.000  0.000  0.000 
                                             [ MATR  156 ]      -    597 - U - -
    MR   556   555 3   558     3     1     1   978  2229  -5.963  -0.155  -3.544                         -0.512 -0.720 -1.029  1.139 
     D   557   555 3   558     3     0     0   974  2225  -5.056  -2.434  -0.349                         
    IR   558   558 3   558     3     1     1   979  2230  -1.602  -0.676  -4.488                          0.000  0.000  0.000  0.000 
                                             [ MATR  157 ]      -    593 - a - -
    MR   559   558 3   561     3     1     1   978  2229  -8.474  -0.042  -5.261                          0.546 -0.723 -0.366  0.212 
     D   560   558 3   561     3     0     0   972  2223  -8.741  -3.072  -0.186                         
    IR   561   561 3   561     3     1     1   978  2229  -1.925  -0.554  -4.164                          0.000  0.000  0.000  0.000 
                                             [ MATR  158 ]      -    592 - a - -
    MR   562   561 3   564     3     1     1   977  2228  -8.492  -0.017  -6.810                          0.333 -0.630 -0.070  0.191 
     D   563   561 3   564     3     0     0   972  2223  -8.708  -3.007  -0.196                         
    IR   564   564 3   564     3     1     1   977  2228  -1.925  -0.554  -4.164                          0.000  0.000  0.000  0.000 
                                             [ MATR  159 ]      -    591 - u - -
    MR   565   564 3   567     3     1     1   976  2227  -8.536  -0.016  -6.854                         -0.175 -0.854  0.306  0.405 
     D   566   564 3   567     3     0     0   971  2222  -8.624  -3.802  -0.111                         
    IR   567   567 3   567     3     1     1   976  2227  -1.925  -0.554  -4.164                          0.000  0.000  0.000  0.000 
                                             [ MATR  160 ]      -    590 - a - -
    MR   568   567 3   570     3     1     1   975  2226  -8.536  -0.016  -6.854                          0.465 -0.553 -0.348  0.204 
     D   569   567 3   570     3     0     0   971  2222  -8.624  -3.802  -0.111                         
    IR   570   570 3   570     3     1     1   975  2226  -1.925  -0.554  -4.164                          0.000  0.000  0.000  0.000 
                                             [ MATR  161 ]      -    589 - g - -
    MR   571   570 3   573     3     1     1   974  2225  -8.536  -0.016  -6.854                         -0.307 -0.817  0.594  0.157 
     D   572   570 3   573     3     0     0   971  2221  -8.624  -2.995  -0.198                         
    IR   573   573 3   573     3     1     1   974  2225  -1.925  -0.554  -4.164                          0.000  0.000  0.000  0.000 
                                             [ MATR  162 ]      -    588 - U - -
    MR   574   573 3   576     3     1     1   973  2224  -8.574  -0.016  -6.892                         -0.518 -1.030 -1.008  1.211 
     D   575   573 3   576     3     0     0   970  2221  -8.544  -3.722  -0.118                         
    IR   576   576 3   576     3     1     1   973  2224  -1.925  -0.554  -4.164                          0.000  0.000  0.000  0.000 
                                             [ MATR  163 ]      -    587 - u - -
    MR   577   576 3   579     3     1     1   972  2223  -8.574  -0.016  -6.892                          0.064 -0.466 -0.646  0.671 
     D   578   576 3   579     3     0     0   970  2221  -8.544  -3.722  -0.118                         
    IR   579   579 3   579     3     1     1   972  2223  -1.925  -0.554  -4.164                          0.000  0.000  0.000  0.000 
                                             [ MATR  164 ]      -    586 - a - -
    MR   580   579 3   582     3     1     1   971  2222  -4.372  -0.103  -5.615                          0.404 -0.674 -0.066  0.131 
     D   581   579 3   582     3     0     0   970  2221  -8.544  -3.722  -0.118                         
    IR   582   582 3   582     3     1     1   971  2222  -1.808  -0.576  -4.513                          0.000  0.000  0.000  0.000 
                                             [ MATR  165 ]      -    582 - u - -
    MR   583   582 3   585     3     1     1   970  2221  -4.480  -0.079  -6.874                         -0.028 -0.705  0.240  0.292 
     D   584   582 3   585     3     0     0   970  2221  -8.581  -3.759  -0.115                         
    IR   585   585 3   585     3     1     1   971  2221  -1.621  -0.660  -4.571                          0.000  0.000  0.000  0.000 
                                             [ MATR  166 ]      -    578 - a - -
    MR   586   585 3   588     3     1     1   969  2220  -5.620  -0.042  -6.874                          0.339 -0.572 -0.108  0.182 
     D   587   585 3   588     3     0     0   970  2221  -8.581  -3.759  -0.115                         
    IR   588   588 3   588     3     1     1   969  2220  -2.018  -0.513  -4.257                          0.000  0.000  0.000  0.000 
                                             [ MATR  167 ]      -    576 - g - -
    MR   589   588 3   591     3     1     1   968  2219  -5.730  -0.040  -6.874                          0.040 -0.930  0.616 -0.130 
     D   590   588 3   591     3     0     0   970  2221  -8.581  -3.759  -0.115                         
    IR   591   591 3   591     3     1     1   968  2219  -2.010  -0.516  -4.249                          0.000  0.000  0.000  0.000 
                                             [ MATR  168 ]      -    574 - a - -
    MR   592   591 3   594     3     1     1   967  2218  -8.557  -0.062  -4.656                          0.907 -0.965 -0.485 -0.156 
     D   593   591 3   594     3     0     0   970  2221  -8.581  -3.759  -0.115                         
    IR   594   594 3   594     3     1     1   967  2218  -1.925  -0.554  -4.164                          0.000  0.000  0.000  0.000 
                                             [ MATR  169 ]      -    573 - G - -
    MR   595   594 3   597     3     1     1   966  2216  -5.494  -0.066  -5.464                         -0.723 -1.665  1.392 -1.137 
     D   596   594 3   597     3     0     0   971  2222  -8.673  -2.694  -0.246                         
    IR   597   597 3   597     3     1     1   967  2217  -1.432  -0.771  -4.523                          0.000  0.000  0.000  0.000 
                                             [ MATR  170 ]      -    568 - A - -
    MR   598   597 3   600     3     1     1   964  2215  -8.555  -0.016  -6.872                          1.109 -0.844 -0.947 -0.381 
     D   599   597 3   600     3     0     0   972  2223  -8.585  -3.763  -0.114                         
    IR   600   600 3   600     3     1     1   965  2216  -1.925  -0.554  -4.164                          0.000  0.000  0.000  0.000 
                                             [ MATR  171 ]      -    567 - u - -
    MR   601   600 3   603     3     1     1   963  2214  -8.555  -0.016  -6.872                         -0.486 -0.179 -1.244  0.986 
     D   602   600 3   603     3     0     0   973  2223  -8.585  -3.297  -0.159                         
    IR   603   603 3   603     3     1     1   965  2215  -1.925  -0.554  -4.164                          0.000  0.000  0.000  0.000 
                                             [ MATR  172 ]      -    566 - U - -
    MR   604   603 3   606     3     1     1   962  2213  -8.574  -0.016  -6.892                         -0.749 -1.066 -1.744  1.394 
     D   605   603 3   606     3     0     0   974  2224  -8.544  -3.722  -0.118                         
    IR   606   606 3   606     3     1     1   964  2214  -1.925  -0.554  -4.164                          0.000  0.000  0.000  0.000 
                                             [ MATR  173 ]      -    565 - G - -
    MR   607   606 3   609     3     1     1   961  2212  -8.574  -0.035  -5.529                         -0.937 -1.561  1.424 -1.135 
     D   608   606 3   609     3     0     0   975  2225  -8.544  -3.722  -0.118                         
    IR   609   609 3   609     3     1     1   962  2213  -1.925  -0.554  -4.164                          0.000  0.000  0.000  0.000 
                                             [ MATR  174 ]      -    564 - U - -
    MR   610   609 3   612     3     1     1   960  2211  -8.555  -0.016  -6.872                         -0.486 -0.817 -0.966  1.142 
     D   611   609 3   612     3     0     0   976  2227  -8.585  -3.763  -0.114                         
    IR   612   612 3   612     3     1     1   961  2212  -1.925  -0.554  -4.164                          0.000  0.000  0.000  0.000 
                                             [ MATR  175 ]      -    563 - u - -
    MR   613   612 3   615     3     1     1   959  2209  -6.095  -0.050  -5.692                         -0.028 -0.789 -0.642  0.848 
     D   614   612 3   615     3     0     0   977  2228  -8.585  -3.763  -0.114                         
    IR   615   615 3   615     3     1     1   960  2211  -1.989  -0.526  -4.227                          0.000  0.000  0.000  0.000 
                                             [ MATR  176 ]      -    561 - u - -
    MR   616   615 3   618     3     1     1   957  2208  -8.539  -0.035  -5.560                         -0.067  0.059 -0.559  0.405 
     D   617   615 3   618     3     0     0   978  2229  -8.617  -3.330  -0.155                         
    IR   618   618 3   618     3     1     1   959  2210  -1.925  -0.554  -4.164                          0.000  0.000  0.000  0.000 
                                             [ MATR  177 ]      -    560 - a - -
    MR   619   618 3   621     3     1     1   955  2206  -8.541  -0.076  -4.356                          0.413 -0.483 -0.421  0.271 
     D   620   618 3   621     3     0     0   981  2231  -8.614  -3.792  -0.112                         
    IR   621   621 3   621     3     1     1   957  2207  -1.925  -0.554  -4.164                          0.000  0.000  0.000  0.000 
                                             [ MATR  178 ]      -    559 - a - -
    MR   622   621 3   624     3     1     1   953  2203  -0.937  -1.093  -6.799                          0.526 -0.643 -0.017 -0.103 
     D   623   621 3   624     3     0     0   982  2233  -3.303  -3.519  -0.301                         
    IR   624   624 3   624     3     1     1   958  2209  -0.269  -2.790  -5.279                          0.000  0.000  0.000  0.000 
                                             [ MATR  179 ]      -    526 - u - -
    MR   625   624 3   627     3     1     1   943  2193  -8.428  -0.018  -6.746                         -0.004 -0.570 -0.355  0.630 
     D   626   624 3   627     3     0     0   988  2239  -8.818  -3.647  -0.124                         
    IR   627   627 3   627     3     1     1   948  2198  -1.925  -0.554  -4.164                          0.000  0.000  0.000  0.000 
                                             [ MATR  180 ]      -    525 - u - -
    MR   628   627 3   630     3     1     1   941  2192  -8.443  -0.018  -6.761                         -0.041 -0.678 -0.560  0.786 
     D   629   627 3   630     3     0     0   991  2242  -8.793  -3.971  -0.099                         
    IR   630   630 3   630     3     1     1   947  2197  -1.925  -0.554  -4.164                          0.000  0.000  0.000  0.000 
                                             [ MATR  181 ]      -    524 - c - -
    MR   631   630 3   633     3     1     1   939  2190  -5.848  -0.039  -6.761                         -0.104  0.355 -0.797  0.280 
     D   632   630 3   633     3     0     0   993  2244  -8.793  -3.215  -0.168                         
    IR   633   633 3   633     3     1     1   945  2196  -1.996  -0.522  -4.235                          0.000  0.000  0.000  0.000 
                                             [ MATR  182 ]      -    522 - a - -
    MR   634   633 3   636     3     1     1   937  2188  -8.481  -0.029  -5.886                          0.410 -0.741 -0.418  0.406 
     D   635   633 3   636     3     0     0   998  2249  -8.728  -3.360  -0.152                         
    IR   636   636 3   636     3     1     1   944  2195  -1.925  -0.554  -4.164                          0.000  0.000  0.000  0.000 
                                             [ MATR  183 ]      -    521 - u - -
    MR   637   636 3   639     3     1     1   934  2185  -5.320  -0.063  -5.800                         -0.186 -0.307 -0.162  0.505 
     D   638   636 3   639     3     0     0  1002  2253  -8.705  -3.882  -0.105                         
    IR   639   639 3   639     3     1     1   941  2191  -1.757  -0.608  -4.378                          0.000  0.000  0.000  0.000 
                                             [ MATR  184 ]      -    518 - U - -
    MR   640   639 3   642     3     1     1   930  2181  -8.481  -0.040  -5.332                         -0.428 -0.326 -1.382  1.053 
     D   641   639 3   642     3     0     0  1006  2256  -8.728  -3.906  -0.103                         
    IR   642   642 3   642     3     1     1   938  2189  -1.925  -0.554  -4.164                          0.000  0.000  0.000  0.000 
                                             [ MATR  185 ]      -    517 - a - -
    MR   643   642 3   645     3     1     1   925  2176  -5.009  -0.059  -6.775                          0.540 -0.777 -0.124  0.063 
     D   644   642 3   645     3     0     0  1009  2260  -8.769  -3.667  -0.122                         
    IR   645   645 3   645     3     1     1   935  2186  -2.061  -0.495  -4.300                          0.000  0.000  0.000  0.000 
                                             [ MATR  186 ]      -    515 - u - -
    MR   646   645 3   648     3     1     1   922  2173  -8.469  -0.042  -5.284                         -0.403 -0.363 -0.931  0.957 
     D   647   645 3   648     3     0     0  1013  2264  -8.749  -3.414  -0.146                         
    IR   648   648 3   648     3     1     1   933  2184  -1.925  -0.554  -4.164                          0.000  0.000  0.000  0.000 
                                             [ MATR  187 ]      -    514 - a - -
    MR   649   648 3   651     3     1     1   915  2166  -8.468  -0.029  -5.874                          0.202 -0.399  0.007  0.120 
     D   650   648 3   651     3     0     0  1018  2269  -8.751  -3.389  -0.148                         
    IR   651   651 3   651     3     1     1   930  2181  -1.925  -0.554  -4.164                          0.000  0.000  0.000  0.000 
                                             [ MATR  188 ]      -    513 - u - -
    MR   652   651 3   654     5     1     1   909  2160  -1.161  -0.960  -7.027  -7.240  -5.362          0.253 -0.124 -0.880  0.430 
     D   653   651 3   654     5     0     0  1024  2275  -4.877  -2.232  -4.689  -6.120  -0.515         
    IR   654   654 3   654     5     1     1   903  2154  -0.603  -1.641  -7.039  -6.776  -7.882          0.000  0.000  0.000  0.000 
                                             [ MATP  189 ]    304    506 c g - -
    MP   655   654 3   659     6     2     2   887  2138  -9.165  -9.104  -0.031  -6.436  -8.160  -8.555 -2.968 -2.903 -3.054  0.722 -2.438 -3.856  2.283 -2.982 -3.046  1.099 -3.565 -0.723  1.820 -3.214  0.909 -1.993 
    ML   656   654 3   659     6     1     1   941  2192  -6.351  -6.697  -1.173  -1.106  -6.547  -4.077  0.235 -0.364 -0.342  0.330 
    MR   657   654 3   659     6     1     1   972  2223  -6.988  -5.717  -1.625  -5.695  -0.829  -3.908  0.368 -0.385 -0.191  0.094 
     D   658   654 3   659     6     0     0  1045  2296 -11.228  -9.927  -5.724  -6.406  -6.423  -0.065 
    IL   659   659 5   659     6     1     1   919  2170  -2.579  -2.842  -0.760  -4.497  -5.274  -4.934  0.000  0.000  0.000  0.000 
    IR   660   660 6   660     5     1     1   916  2167  -2.408  -0.496  -5.920  -4.087  -5.193          0.000  0.000  0.000  0.000 
                                             [ MATP  190 ]    305    505 c g - -
    MP   661   660 6   665     6     2     2   881  2132  -9.162  -9.101  -0.020  -7.877  -8.157  -8.552 -3.555 -3.512 -3.497  0.212 -2.533 -4.134  2.604 -3.210 -3.497  0.419 -3.926 -1.510  2.167 -3.730  0.641 -2.387 
    ML   662   660 6   665     6     1     1   944  2194  -6.389  -6.735  -1.449  -0.877  -6.585  -4.114  0.192 -0.365 -0.389  0.397 
    MR   663   660 6   665     6     1     1   984  2235  -6.988  -5.717  -1.625  -5.695  -0.829  -3.908  0.368 -0.385 -0.191  0.094 
     D   664   660 6   665     6     0     0  1047  2298 -11.228  -9.927  -5.724  -6.406  -6.423  -0.065 
    IL   665   665 5   665     6     1     1   919  2170  -2.579  -2.842  -0.760  -4.497  -5.274  -4.934  0.000  0.000  0.000  0.000 
    IR   666   666 6   666     5     1     1   918  2168  -2.408  -0.496  -5.920  -4.087  -5.193          0.000  0.000  0.000  0.000 
                                             [ MATP  191 ]    306    504 u a - -
    MP   667   666 6   671     6     2     2   875  2126  -9.162  -9.101  -0.020  -7.877  -8.157  -8.552 -3.687 -3.660 -3.598  0.022 -2.608 -4.196  1.784 -3.301 -3.614  0.238 -4.022 -1.699  2.886 -3.848  0.777 -2.504 
    ML   668   666 6   671     6     1     1   943  2194  -6.389  -6.735  -1.127  -1.144  -6.585  -4.114  0.192 -0.365 -0.389  0.397 
    MR   669   666 6   671     6     1     1  1002  2252  -6.988  -5.717  -1.625  -5.695  -0.829  -3.908  0.368 -0.385 -0.191  0.094 
     D   670   666 6   671     6     0     0  1049  2300 -11.228  -9.927  -5.724  -6.406  -6.423  -0.065 
    IL   671   671 5   671     6     1     1   921  2172  -2.579  -2.842  -0.760  -4.497  -5.274  -4.934  0.000  0.000  0.000  0.000 
    IR   672   672 6   672     5     1     1   922  2172  -2.408  -0.496  -5.920  -4.087  -5.193          0.000  0.000  0.000  0.000 
                                             [ MATP  192 ]    307    503 c g - -
    MP   673   672 6   677     4     2     2   868  2118  -7.111  -7.318  -0.047  -5.733                 -3.260 -3.207 -3.285  0.676 -2.496 -4.017  2.422 -3.107 -3.277  0.689 -3.758 -1.213  2.075 -3.478  0.705 -2.195 
    ML   674   672 6   677     4     1     1   949  2200  -3.758  -3.940  -0.507  -2.670                  0.368 -0.385 -0.191  0.094 
    MR   675   672 6   677     4     1     1  1024  2275  -4.809  -3.838  -1.706  -0.766                  0.368 -0.385 -0.191  0.094 
     D   676   672 6   677     4     0     0  1052  2302  -6.672  -6.354  -4.369  -0.105                 
    IL   677   677 5   677     4     1     1   910  2161  -1.686  -2.369  -1.117  -4.855                  0.000  0.000  0.000  0.000 
    IR   678   678 6   678     3     1     1   918  2169  -1.442  -0.798  -4.142                          0.000  0.000  0.000  0.000 
                                             [ MATL  193 ]    308      - G - - -
    ML   679   678 6   681     5     1     1   840  2091  -7.227  -0.036  -7.043  -7.255  -8.147         -1.205 -2.185  1.549 -1.254 
     D   680   678 6   681     5     0     0  1056  2307  -6.823  -2.667  -6.084  -4.459  -0.370         
    IL   681   681 3   681     5     1     1   895  2146  -2.408  -0.496  -4.087  -5.920  -5.193          0.000  0.000  0.000  0.000 
                                             [ MATP  194 ]    309    502 C G - -
    MP   682   681 3   686     6     2     2   825  2076  -9.172  -9.111  -0.020  -7.888  -8.168  -8.563 -4.886 -4.821 -4.518 -1.025 -3.166 -4.885  3.643 -4.009 -4.580 -0.828 -4.803 -2.774  0.312 -4.932 -0.882 -3.409 
    ML   683   681 3   686     6     1     1   947  2198  -6.250  -6.596  -1.310  -1.005  -6.446  -3.975  0.368 -0.385 -0.191  0.094 
    MR   684   681 3   686     6     1     1   956  2207  -6.988  -5.717  -1.625  -5.695  -0.829  -3.908  0.368 -0.385 -0.191  0.094 
     D   685   681 3   686     6     0     0  1072  2323 -11.228  -9.927  -5.724  -6.406  -6.423  -0.065 
    IL   686   686 5   686     6     1     1   903  2154  -2.579  -2.842  -0.760  -4.497  -5.274  -4.934  0.000  0.000  0.000  0.000 
    IR   687   687 6   687     5     1     1   892  2143  -2.408  -0.496  -5.920  -4.087  -5.193          0.000  0.000  0.000  0.000 
                                             [ MATP  195 ]    310    501 C G - -
    MP   688   687 6   692     6     2     2   812  2063  -9.172  -9.111  -0.020  -7.888  -8.168  -8.563 -4.886 -4.821 -4.518 -1.025 -3.166 -4.885  3.643 -4.009 -4.580 -0.828 -4.803 -2.774  0.312 -4.932 -0.882 -3.409 
    ML   689   687 6   692     6     1     1   945  2196  -6.250  -6.596  -1.310  -1.005  -6.446  -3.975  0.368 -0.385 -0.191  0.094 
    MR   690   687 6   692     6     1     1   952  2203  -6.988  -5.717  -1.625  -5.695  -0.829  -3.908  0.368 -0.385 -0.191  0.094 
     D   691   687 6   692     6     0     0  1075  2326 -11.228  -9.927  -5.724  -6.406  -6.423  -0.065 
    IL   692   692 5   692     6     1     1   901  2151  -2.579  -2.842  -0.760  -4.497  -5.274  -4.934  0.000  0.000  0.000  0.000 
    IR   693   693 6   693     5     1     1   888  2139  -2.408  -0.496  -5.920  -4.087  -5.193          0.000  0.000  0.000  0.000 
                                             [ MATP  196 ]    311    500 U A - -
    MP   694   693 6   698     6     2     2   795  2046  -9.172  -9.111  -0.020  -7.888  -8.168  -8.563 -3.971 -3.903 -3.794 -0.160 -2.665 -4.320  1.961 -3.399 -3.813  0.075 -4.173 -1.878  3.044 -4.090 -0.342 -2.671 
    ML   695   693 6   698     6     1     1   941  2192  -6.250  -6.596  -1.310  -1.005  -6.446  -3.975  0.368 -0.385 -0.191  0.094 
    MR   696   693 6   698     6     1     1   944  2195  -6.988  -5.717  -1.625  -5.695  -0.829  -3.908  0.368 -0.385 -0.191  0.094 
     D   697   693 6   698     6     0     0  1078  2329 -11.228  -9.927  -5.724  -6.406  -6.423  -0.065 
    IL   698   698 5   698     6     1     1   897  2147  -2.579  -2.842  -0.760  -4.497  -5.274  -4.934  0.000  0.000  0.000  0.000 
    IR   699   699 6   699     5     1     1   883  2133  -2.408  -0.496  -5.920  -4.087  -5.193          0.000  0.000  0.000  0.000 
                                             [ MATP  197 ]    312    499 A U - -
    MP   700   699 6   704     4     2     2   774  2025  -7.111  -7.318  -0.047  -5.733                 -4.074 -3.036 -4.068  3.487 -4.552 -5.644 -0.232 -4.091 -3.952  0.773 -4.513 -0.468 -0.648 -4.783 -2.172 -2.888 
    ML   701   699 6   704     4     1     1   932  2183  -3.758  -3.940  -0.507  -2.670                  0.368 -0.385 -0.191  0.094 
    MR   702   699 6   704     4     1     1   927  2178  -4.809  -3.838  -1.706  -0.766                  0.368 -0.385 -0.191  0.094 
     D   703   699 6   704     4     0     0  1081  2332  -6.672  -0.359  -4.369  -2.624                 
    IL   704   704 5   704     4     1     1  1013  2263  -1.686  -2.369  -1.117  -4.855                  0.000  0.000  0.000  0.000 
    IR   705   705 6   705     3     1     1  1097  2348  -0.021  -7.750  -6.648                          0.000  0.000  0.000  0.000 
                                             [ MATL  198 ]    313      - U - - -
    ML   706   705 6   708     3     1     1    19    37  -8.117  -0.019  -6.771                         -1.773 -1.719 -2.519  1.691 
     D   707   705 6   708     3     0     0    16    35  -8.683  -4.196  -0.085                         
    IL   708   708 3   708     3     1     1    22    41  -1.442  -0.798  -4.142                          0.000  0.000  0.000  0.000 
                                             [ MATL  199 ]    314      - U - - -
    ML   709   708 3   711     3     1     1    17    36  -8.117  -0.019  -6.771                         -1.773 -1.719 -2.519  1.691 
     D   710   708 3   711     3     0     0    15    34  -8.683  -4.196  -0.085                         
    IL   711   711 3   711     3     1     1    21    39  -1.442  -0.798  -4.142                          0.000  0.000  0.000  0.000 
                                             [ MATL  200 ]    315      - A - - -
    ML   712   711 3   714     3     1     1    16    35  -8.117  -0.019  -6.771                          1.674 -2.024 -1.918 -1.742 
     D   713   711 3   714     3     0     0    14    33  -8.683  -4.196  -0.085                         
    IL   714   714 3   714     3     1     1    20    38  -1.442  -0.798  -4.142                          0.000  0.000  0.000  0.000 
                                             [ MATL  201 ]    316      - A - - -
    ML   715   714 3   717     3     1     1    15    33  -8.117  -0.019  -6.771                          1.554 -1.979 -1.120 -1.512 
     D   716   714 3   717     3     0     0    13    31  -8.683  -4.196  -0.085                         
    IL   717   717 3   717     3     1     1    19    37  -1.442  -0.798  -4.142                          0.000  0.000  0.000  0.000 
                                             [ MATL  202 ]    317      - g - - -
    ML   718   717 3   720     3     1     1    13    31  -8.117  -0.019  -6.771                         -0.200 -0.593  0.518  0.048 
     D   719   717 3   720     3     0     0    12    30  -8.683  -4.196  -0.085                         
    IL   720   720 3   720     3     1     1    18    36  -1.442  -0.798  -4.142                          0.000  0.000  0.000  0.000 
                                             [ MATL  203 ]    318      - U - - -
    ML   721   720 3   723     2     1     1     1     1       *   0.000                                 -1.773 -1.719 -2.519  1.691 
     D   722   720 3   723     2     0     0     0     0       *   0.000                                 
    IL   723   723 3   723     2     1     1    13    28  -1.823  -0.479                                  0.000  0.000  0.000  0.000 
                                             [ END   204 ]      -      - - - - -
     E   724   723 3    -1     0     0     0     0     0                                                 
                                             [ BEGR  205 ]      -      - - - - -
     S   725   189 1   726     3     1    19    95   143  -8.659  -0.048  -5.060                         
    IL   726   726 2   726     3     1    20    97   144  -1.442  -0.798  -4.142                          0.000  0.000  0.000  0.000 
                                             [ MATL  206 ]    664      - A - - -
    ML   727   726 2   729     3     2    20    95   143  -8.625  -0.013  -7.279                          1.843 -3.162 -2.864 -2.620 
     D   728   726 2   729     3     0    16    93   140  -6.612  -2.125  -0.395                         
    IL   729   729 3   729     3     1    20    96   143  -1.442  -0.798  -4.142                          0.000  0.000  0.000  0.000 
                                             [ MATL  207 ]    665      - G - - -
    ML   730   729 3   732     3     2    19    94   142  -8.625  -0.013  -7.279                         -2.878 -4.255  1.899 -3.615 
     D   731   729 3   732     3     0    16    92   139  -6.612  -2.125  -0.395                         
    IL   732   732 3   732     3     1    19    95   142  -1.442  -0.798  -4.142                          0.000  0.000  0.000  0.000 
                                             [ MATL  208 ]    666      - A - - -
    ML   733   732 3   735     3     1    18    93   141  -8.625  -0.054  -4.865                          1.842 -3.253 -2.477 -2.941 
     D   734   732 3   735     3     0    15    91   139  -6.612  -2.125  -0.395                         
    IL   735   735 3   735     3     1    18    94   141  -1.442  -0.798  -4.142                          0.000  0.000  0.000  0.000 
                                             [ MATL  209 ]    667      - U - - -
    ML   736   735 3   738     3     1    17    92   140  -8.584  -0.047  -5.090                         -0.402 -0.615 -1.206  1.109 
     D   737   735 3   738     3     0    15    91   138  -6.991  -0.716  -1.383                         
    IL   738   738 3   738     3     1    17    93   140  -1.442  -0.798  -4.142                          0.000  0.000  0.000  0.000 
                                             [ MATL  210 ]    668      - u - - -
    ML   739   738 3   741     3     1    16    91   139  -8.628  -0.090  -4.110                          0.057  0.015 -0.178  0.092 
     D   740   738 3   741     3     0    14    90   137  -6.578  -1.062  -0.970                         
    IL   741   741 3   741     3     1    16    92   140  -1.442  -0.798  -4.142                          0.000  0.000  0.000  0.000 
                                             [ MATL  211 ]    669      - A - - -
    ML   742   741 3   744     3     1    15    90   138  -8.585  -0.234  -2.765                          1.601 -2.400 -0.930 -1.990 
     D   743   741 3   744     3     0    13    89   136  -6.985  -1.347  -0.740                         
    IL   744   744 3   744     3     1    16    91   139  -1.442  -0.798  -4.142                          0.000  0.000  0.000  0.000 
                                             [ MATL  212 ]    670      - A - - -
    ML   745   744 3   747     3     1    15    90   137  -8.410  -0.198  -2.994                          1.518 -1.948 -1.020 -1.380 
     D   746   744 3   747     3     0    13    88   135  -7.927  -2.568  -0.274                         
    IL   747   747 3   747     3     1    15    91   138  -1.442  -0.798  -4.142                          0.000  0.000  0.000  0.000 
                                             [ MATL  213 ]    671      - A - - -
    ML   748   747 3   750     3     1    14    89   136  -1.510  -1.038  -2.625                          1.722 -2.499 -1.786 -2.094 
     D   749   747 3   750     3     0    12    87   135  -2.012  -1.196  -1.664                         
    IL   750   750 3   750     3     1    14    89   136  -1.304  -1.399  -2.213                          0.000  0.000  0.000  0.000 
                                             [ MATL  214 ]    675      - a - - -
    ML   751   750 3   753     3     1    15    87   135  -8.065  -0.019  -6.719                          0.366  0.222 -0.857 -0.010 
     D   752   750 3   753     3     0    11    86   133  -8.772  -0.393  -2.083                         
    IL   753   753 3   753     3     1    14    88   135  -1.442  -0.798  -4.142                          0.000  0.000  0.000  0.000 
                                             [ MATL  215 ]    676      - u - - -
    ML   754   753 3   756     5     1    15    86   134  -7.648  -0.026  -7.464  -7.676  -8.567          0.394 -0.562 -0.766  0.506 
     D   755   753 3   756     5     0     9    85   132  -5.469  -0.514  -4.730  -3.105  -3.018         
    IL   756   756 3   756     5     1    12    86   134  -2.408  -0.496  -4.087  -5.920  -5.193          0.000  0.000  0.000  0.000 
                                             [ MATP  216 ]    677    752 G C - -
    MP   757   756 3   761     6     2    16    85   133  -9.434  -9.374  -0.017  -8.150  -8.430  -8.825 -2.501 -2.577 -3.599  1.067 -4.263 -4.241  0.297 -4.131 -2.827  3.201 -4.227 -0.274  0.380 -3.521 -1.660 -2.587 
    ML   758   756 3   761     6     1    10    83   131  -6.250  -6.596  -1.310  -1.005  -6.446  -3.975  0.368 -0.385 -0.191  0.094 
    MR   759   756 3   761     6     1    10    83   130  -6.988  -5.717  -1.625  -5.695  -0.829  -3.908  0.368 -0.385 -0.191  0.094 
     D   760   756 3   761     6     0     8    80   127  -9.049  -7.747  -3.544  -4.226  -4.244  -0.319 
    IL   761   761 5   761     6     1    11    85   132  -2.579  -2.842  -0.760  -4.497  -5.274  -4.934  0.000  0.000  0.000  0.000 
    IR   762   762 6   762     5     1    12    84   132  -2.408  -0.496  -5.920  -4.087  -5.193          0.000  0.000  0.000  0.000 
                                             [ MATP  217 ]    678    751 U A - -
    MP   763   762 6   767     6     2    15    83   131  -9.434  -9.374  -0.017  -8.150  -8.430  -8.825 -6.402 -6.331 -6.296 -2.664 -5.275 -6.880 -0.989 -5.979 -6.255 -2.480 -6.702 -4.337  3.884 -4.328 -2.835 -4.478 
    ML   764   762 6   767     6     1    10    81   129  -6.250  -6.596  -1.310  -1.005  -6.446  -3.975  0.368 -0.385 -0.191  0.094 
    MR   765   762 6   767     6     1    10    81   128  -6.988  -5.717  -1.625  -5.695  -0.829  -3.908  0.368 -0.385 -0.191  0.094 
     D   766   762 6   767     6     0     7    78   125  -9.049  -7.747  -3.544  -4.226  -4.244  -0.319 
    IL   767   767 5   767     6     1    11    83   130  -2.579  -2.842  -0.760  -4.497  -5.274  -4.934  0.000  0.000  0.000  0.000 
    IR   768   768 6   768     5     1    11    82   130  -2.408  -0.496  -5.920  -4.087  -5.193          0.000  0.000  0.000  0.000 
                                             [ MATP  218 ]    679    750 G C - -
    MP   769   768 6   773     6     2    14    81   129  -9.434  -9.374  -0.017  -8.150  -8.430  -8.825 -6.060 -3.746 -6.425 -0.745 -7.042 -5.179 -2.082 -6.663 -5.092  3.841 -5.358 -1.524 -2.444 -5.301 -4.215 -5.285 
    ML   770   768 6   773     6     1    10    80   127  -6.250  -6.596  -1.310  -1.005  -6.446  -3.975  0.368 -0.385 -0.191  0.094 
    MR   771   768 6   773     6     1    10    79   127  -6.988  -5.717  -1.625  -5.695  -0.829  -3.908  0.368 -0.385 -0.191  0.094 
     D   772   768 6   773     6     0     7    76   124  -9.049  -7.747  -3.544  -4.226  -4.244  -0.319 
    IL   773   773 5   773     6     1    11    81   128  -2.579  -2.842  -0.760  -4.497  -5.274  -4.934  0.000  0.000  0.000  0.000 
    IR   774   774 6   774     5     1    11    80   128  -2.408  -0.496  -5.920  -4.087  -5.193          0.000  0.000  0.000  0.000 
                                             [ MATP  219 ]    680    749 g u - -
    MP   775   774 6   779     6     2    13    79   127  -9.434  -9.374  -0.017  -8.150  -8.430  -8.825 -4.068 -2.899 -2.563  1.900 -5.186 -5.631 -0.822 -4.380 -3.992  1.288 -4.526  2.979 -1.024 -4.713 -2.714 -2.969 
    ML   776   774 6   779     6     1    10    78   125  -6.250  -6.596  -1.310  -1.005  -6.446  -3.975  0.368 -0.385 -0.191  0.094 
    MR   777   774 6   779     6     1     9    77   125  -6.988  -5.717  -1.625  -5.695  -0.829  -3.908  0.368 -0.385 -0.191  0.094 
     D   778   774 6   779     6     0     7    75   122  -9.049  -7.747  -3.544  -4.226  -4.244  -0.319 
    IL   779   779 5   779     6     1    10    79   126  -2.579  -2.842  -0.760  -4.497  -5.274  -4.934  0.000  0.000  0.000  0.000 
    IR   780   780 6   780     5     1    10    78   126  -2.408  -0.496  -5.920  -4.087  -5.193          0.000  0.000  0.000  0.000 
                                             [ MATP  220 ]    681    748 U A - -
    MP   781   780 6   785     4     2    11    77   125  -7.685  -7.892  -0.032  -6.306                 -4.469 -4.458 -4.262 -0.637 -3.040 -4.759  1.816 -3.804 -4.272 -0.471 -4.621 -2.433  3.160 -4.570  0.451 -3.114 
    ML   782   780 6   785     4     1     9    76   124  -3.758  -3.940  -0.507  -2.670                  0.368 -0.385 -0.191  0.094 
    MR   783   780 6   785     4     1     8    76   123  -4.809  -3.838  -1.706  -0.766                  0.368 -0.385 -0.191  0.094 
     D   784   780 6   785     4     0     7    74   122  -4.568  -4.250  -2.265  -0.520                 
    IL   785   785 5   785     4     1    10    77   125  -1.686  -2.369  -1.117  -4.855                  0.000  0.000  0.000  0.000 
    IR   786   786 6   786     3     1     9    77   124  -1.442  -0.798  -4.142                          0.000  0.000  0.000  0.000 
                                             [ MATL  221 ]    682      - U - - -
    ML   787   786 6   789     3     1     9    75   123  -8.659  -0.051  -4.961                         -2.798 -2.581 -3.574  1.850 
     D   788   786 6   789     3     0     6    73   121  -6.174  -1.687  -0.566                         
    IL   789   789 3   789     3     1     9    76   123  -1.442  -0.798  -4.142                          0.000  0.000  0.000  0.000 
                                             [ MATL  222 ]    683      - A - - -
    ML   790   789 3   792     3     1     9    74   122  -8.621  -0.013  -7.275                          1.732 -2.209 -2.347 -1.918 
     D   791   789 3   792     3     0     6    73   120  -6.646  -0.992  -1.037                         
    IL   792   792 3   792     3     1     9    75   122  -1.442  -0.798  -4.142                          0.000  0.000  0.000  0.000 
                                             [ MATL  223 ]    684      - u - - -
    ML   793   792 3   795     3     1     8    73   121  -8.659  -0.059  -4.725                         -0.412  0.274 -1.614  0.776 
     D   794   792 3   795     3     0     5    71   119  -6.174  -1.687  -0.566                         
    IL   795   795 3   795     3     1     8    74   121  -1.442  -0.798  -4.142                          0.000  0.000  0.000  0.000 
                                             [ MATL  224 ]    685      - a - - -
    ML   796   795 3   798     3     1     8    72   120  -8.613  -0.013  -7.267                          0.857 -0.793 -1.316  0.275 
     D   797   795 3   798     3     0     5    71   118  -6.732  -0.912  -1.123                         
    IL   798   798 3   798     3     1     7    73   120  -1.442  -0.798  -4.142                          0.000  0.000  0.000  0.000 
                                             [ MATL  225 ]    686      - A - - -
    ML   799   798 3   801     3     1     7    71   119  -8.659  -0.013  -7.313                          1.497 -1.653 -1.875 -0.767 
     D   800   798 3   801     3     0     4    69   117  -6.174  -1.687  -0.566                         
    IL   801   801 3   801     3     1     7    72   119  -1.442  -0.798  -4.142                          0.000  0.000  0.000  0.000 
                                             [ MATL  226 ]    687      - A - - -
    ML   802   801 3   804     3     1     6    70   118  -6.096  -0.030  -7.313                          1.898 -3.745 -3.255 -3.424 
     D   803   801 3   804     3     0     3    68   116  -6.174  -1.687  -0.566                         
    IL   804   804 3   804     3     1     6    71   118  -1.506  -0.752  -4.206                          0.000  0.000  0.000  0.000 
                                             [ MATL  227 ]    689      - G - - -
    ML   805   804 3   807     3     1     5    69   117  -8.659  -0.013  -7.313                         -2.937 -4.320  1.903 -3.676 
     D   806   804 3   807     3     0     3    68   115  -6.174  -1.687  -0.566                         
    IL   807   807 3   807     3     1     5    70   117  -1.442  -0.798  -4.142                          0.000  0.000  0.000  0.000 
                                             [ MATL  228 ]    690      - A - - -
    ML   808   807 3   810     2     1     4    68   116  -9.158  -0.003                                  1.451 -1.272 -1.801 -0.823 
     D   809   807 3   810     2     0     3    67   115  -8.445  -0.004                                 
    IL   810   810 3   810     2     1     4    69   116  -1.823  -0.479                                  0.000  0.000  0.000  0.000 
                                             [ BIF   229 ]      -      - - - - -
     B   811   810 3   812   904     0     3    67   115                                                 
                                             [ BEGL  230 ]      -      - - - - -
     S   812   811 1   813     4     0     0    59   107  -0.033  -7.252  -6.659  -7.299                 
                                             [ MATP  231 ]    691    739 A U - -
    MP   813   812 1   817     6     2     2    59   107  -9.434  -9.374  -0.017  -8.150  -8.430  -8.825 -5.128 -3.904 -4.940  3.793 -6.089 -7.344 -1.706 -4.893 -4.911 -0.385 -5.516 -1.226 -2.100 -6.233 -3.634 -3.787 
    ML   814   812 1   817     6     1     1    57   105  -6.250  -6.596  -1.310  -1.005  -6.446  -3.975  0.368 -0.385 -0.191  0.094 
    MR   815   812 1   817     6     1     1    57   105  -6.988  -5.717  -1.625  -5.695  -0.829  -3.908  0.368 -0.385 -0.191  0.094 
     D   816   812 1   817     6     0     0    54   101  -9.049  -7.747  -3.544  -4.226  -4.244  -0.319 
    IL   817   817 5   817     6     1     1    59   106  -2.579  -2.842  -0.760  -4.497  -5.274  -4.934  0.000  0.000  0.000  0.000 
    IR   818   818 6   818     5     1     1    58   106  -2.408  -0.496  -5.920  -4.087  -5.193          0.000  0.000  0.000  0.000 
                                             [ MATP  232 ]    692    738 u a - -
    MP   819   818 6   823     6     2     2    57   105  -9.434  -9.374  -0.017  -8.150  -8.430  -8.825 -4.553 -4.581 -4.309 -0.834 -3.065 -4.763  1.264 -3.845 -4.338 -0.698 -4.661 -2.635  2.858 -4.642  2.142 -3.197 
    ML   820   818 6   823     6     1     1    55   103  -6.250  -6.596  -1.310  -1.005  -6.446  -3.975  0.368 -0.385 -0.191  0.094 
    MR   821   818 6   823     6     1     1    55   103  -6.988  -5.717  -1.625  -5.695  -0.829  -3.908  0.368 -0.385 -0.191  0.094 
     D   822   818 6   823     6     0     0    52    99  -9.049  -7.747  -3.544  -4.226  -4.244  -0.319 
    IL   823   823 5   823     6     1     1    57   104  -2.579  -2.842  -0.760  -4.497  -5.274  -4.934  0.000  0.000  0.000  0.000 
    IR   824   824 6   824     5     1     1    56   104  -2.408  -0.496  -5.920  -4.087  -5.193          0.000  0.000  0.000  0.000 
                                             [ MATP  233 ]    693    737 A U - -
    MP   825   824 6   829     6     2     2    55   103  -9.434  -9.374  -0.017  -8.150  -8.430  -8.825 -3.270 -3.055 -3.305  3.129 -2.660 -4.191  0.717 -3.510 -3.462  1.026 -3.976 -0.850  0.493 -3.485 -0.959 -2.138 
    ML   826   824 6   829     6     1     1    53   101  -6.250  -6.596  -1.310  -1.005  -6.446  -3.975  0.368 -0.385 -0.191  0.094 
    MR   827   824 6   829     6     1     1    53   101  -6.988  -5.717  -1.625  -5.695  -0.829  -3.908  0.368 -0.385 -0.191  0.094 
     D   828   824 6   829     6     0     0    50    97  -9.049  -7.747  -3.544  -4.226  -4.244  -0.319 
    IL   829   829 5   829     6     1     1    55   102  -2.579  -2.842  -0.760  -4.497  -5.274  -4.934  0.000  0.000  0.000  0.000 
    IR   830   830 6   830     5     1     1    54   102  -2.408  -0.496  -5.920  -4.087  -5.193          0.000  0.000  0.000  0.000 
                                             [ MATP  234 ]    694    736 U G - -
    MP   831   830 6   835     6     2     2    53   101  -9.434  -9.374  -0.017  -8.150  -8.430  -8.825 -5.301 -5.454 -4.747 -1.686 -3.197 -4.972  1.514 -4.079 -4.827 -1.603 -5.001 -3.660  0.442 -5.217  3.407 -3.642 
    ML   832   830 6   835     6     1     1    52    99  -6.250  -6.596  -1.310  -1.005  -6.446  -3.975  0.368 -0.385 -0.191  0.094 
    MR   833   830 6   835     6     1     1    51    99  -6.988  -5.717  -1.625  -5.695  -0.829  -3.908  0.368 -0.385 -0.191  0.094 
     D   834   830 6   835     6     0     0    48    95  -9.049  -7.747  -3.544  -4.226  -4.244  -0.319 
    IL   835   835 5   835     6     1     1    53   100  -2.579  -2.842  -0.760  -4.497  -5.274  -4.934  0.000  0.000  0.000  0.000 
    IR   836   836 6   836     5     1     1    53   100  -2.408  -0.496  -5.920  -4.087  -5.193          0.000  0.000  0.000  0.000 
                                             [ MATP  235 ]    695    735 c g - -
    MP   837   836 6   841     6     2     2    51    99  -9.434  -9.374  -0.017  -8.150  -8.430  -8.825 -1.981 -2.121 -2.169  0.935 -2.041 -3.004  1.882 -1.965 -2.212  0.839 -1.310  0.315  1.784 -2.308  0.428 -1.216 
    ML   838   836 6   841     6     1     1    50    97  -6.250  -6.596  -1.310  -1.005  -6.446  -3.975  0.368 -0.385 -0.191  0.094 
    MR   839   836 6   841     6     1     1    50    97  -6.988  -5.717  -1.625  -5.695  -0.829  -3.908  0.368 -0.385 -0.191  0.094 
     D   840   836 6   841     6     0     0    47    94  -9.049  -7.747  -3.544  -4.226  -4.244  -0.319 
    IL   841   841 5   841     6     1     1    51    98  -2.579  -2.842  -0.760  -4.497  -5.274  -4.934  0.000  0.000  0.000  0.000 
    IR   842   842 6   842     5     1     1    51    98  -2.408  -0.496  -5.920  -4.087  -5.193          0.000  0.000  0.000  0.000 
                                             [ MATP  236 ]    696    734 c g - -
    MP   843   842 6   847     6     2     2    49    97  -9.434  -6.451  -0.031  -8.150  -8.430  -8.825 -2.907 -2.918 -3.032  1.014 -2.517 -3.872  2.546 -2.307 -3.025  0.847 -3.569 -1.040  1.593 -3.187  0.435 -1.562 
    ML   844   842 6   847     6     1     1    48    95  -6.250  -6.596  -1.310  -1.005  -6.446  -3.975  0.368 -0.385 -0.191  0.094 
    MR   845   842 6   847     6     1     1    48    95  -6.988  -5.717  -1.625  -5.695  -0.829  -3.908  0.368 -0.385 -0.191  0.094 
     D   846   842 6   847     6     0     0    46    93  -9.049  -7.747  -3.544  -4.226  -4.244  -0.319 
    IL   847   847 5   847     6     1     1    49    96  -2.579  -2.842  -0.760  -4.497  -5.274  -4.934  0.000  0.000  0.000  0.000 
    IR   848   848 6   848     5     1     1    49    96  -2.512  -0.456  -6.023  -4.191  -5.296          0.000  0.000  0.000  0.000 
                                             [ MATP  237 ]    697    732 u a - -
    MP   849   848 6   853     6     2     2    47    95  -6.980  -9.374  -0.026  -8.150  -8.430  -8.825 -1.006 -0.928 -1.657  1.199 -1.811 -1.855  1.419 -1.737 -1.890  0.861 -2.462 -0.525  1.956 -1.963  0.126 -0.649 
    ML   850   848 6   853     6     1     1    46    94  -6.250  -6.596  -1.310  -1.005  -6.446  -3.975  0.368 -0.385 -0.191  0.094 
    MR   851   848 6   853     6     1     1    47    94  -6.988  -5.717  -1.625  -5.695  -0.829  -3.908  0.368 -0.385 -0.191  0.094 
     D   852   848 6   853     6     0     0    45    93  -9.049  -7.747  -3.544  -4.226  -4.244  -0.319 
    IL   853   853 5   853     6     1     1    47    94  -2.690  -2.953  -0.688  -4.608  -5.384  -5.045  0.000  0.000  0.000  0.000 
    IR   854   854 6   854     5     1     1    47    94  -2.408  -0.496  -5.920  -4.087  -5.193          0.000  0.000  0.000  0.000 
                                             [ MATP  238 ]    699    731 a u - -
    MP   855   854 6   859     6     2     2    45    93  -6.510  -9.374  -0.031  -8.150  -8.430  -8.825 -2.139 -2.211 -2.307  1.798 -2.203 -3.144  1.499 -1.928 -2.371  1.461 -2.925 -0.500  1.353 -2.436  0.476 -0.882 
    ML   856   854 6   859     6     1     1    45    93  -6.250  -6.596  -1.310  -1.005  -6.446  -3.975  0.368 -0.385 -0.191  0.094 
    MR   857   854 6   859     6     1     1    46    93  -6.988  -5.717  -1.625  -5.695  -0.829  -3.908  0.368 -0.385 -0.191  0.094 
     D   858   854 6   859     6     0     0    45    93  -9.049  -7.747  -3.544  -4.226  -4.244  -0.319 
    IL   859   859 5   859     6     1     1    45    92  -2.739  -3.002  -0.659  -4.658  -5.434  -5.094  0.000  0.000  0.000  0.000 
    IR   860   860 6   860     5     1     1    45    92  -2.408  -0.496  -5.920  -4.087  -5.193          0.000  0.000  0.000  0.000 
                                             [ MATP  239 ]    701    730 g c - -
    MP   861   860 6   865     6     2     2    43    91  -6.722  -9.374  -0.049  -8.150  -8.430  -5.975 -3.164 -2.468 -3.177  1.964 -3.454 -3.900  0.810 -3.590 -3.388  2.491 -3.811  0.455  0.597 -3.178 -0.660 -1.806 
    ML   862   860 6   865     6     1     1    45    92  -6.250  -6.596  -1.310  -1.005  -6.446  -3.975  0.368 -0.385 -0.191  0.094 
    MR   863   860 6   865     6     1     1    45    92  -6.988  -5.717  -1.625  -5.695  -0.829  -3.908  0.368 -0.385 -0.191  0.094 
     D   864   860 6   865     6     0     0    46    93  -9.049  -7.747  -3.544  -4.226  -4.244  -0.319 
    IL   865   865 5   865     6     1     1    44    91  -2.170  -3.102  -0.797  -4.758  -5.534  -5.194  0.000  0.000  0.000  0.000 
    IR   866   866 6   866     5     1     1    43    91  -2.408  -0.496  -5.920  -4.087  -5.193          0.000  0.000  0.000  0.000 
                                             [ MATP  240 ]    704    729 a u - -
    MP   867   866 6   871     6     2     2    41    88  -9.414  -9.354  -0.017  -8.130  -8.410  -8.805 -3.408 -2.031 -3.443  2.953 -3.675 -4.337  0.458 -3.737 -3.562  1.716 -4.045 -0.347  0.346 -3.585 -1.014 -2.463 
    ML   868   866 6   871     6     1     1    45    92  -6.250  -6.596  -1.310  -1.005  -6.446  -3.975  0.368 -0.385 -0.191  0.094 
    MR   869   866 6   871     6     1     1    45    92  -6.988  -5.717  -1.625  -5.695  -0.829  -3.908  0.368 -0.385 -0.191  0.094 
     D   870   866 6   871     6     0     0    46    93  -9.417  -8.116  -3.913  -4.595  -4.612  -0.241 
    IL   871   871 5   871     6     1     1    43    90  -2.579  -2.842  -0.760  -4.497  -5.274  -4.934  0.000  0.000  0.000  0.000 
    IR   872   872 6   872     5     1     1    42    90  -2.408  -0.496  -5.920  -4.087  -5.193          0.000  0.000  0.000  0.000 
                                             [ MATP  241 ]    705    728 G C - -
    MP   873   872 6   877     4     2     2    39    86  -7.645  -7.852  -0.052  -5.259                 -3.895 -1.133 -3.786  0.975 -4.736 -4.465  0.008 -4.347 -4.062  3.310 -4.388 -0.249 -0.259 -3.727 -1.975 -1.894 
    ML   874   872 6   877     4     1     1    45    92  -3.758  -3.940  -0.507  -2.670                  0.368 -0.385 -0.191  0.094 
    MR   875   872 6   877     4     1     1    44    92  -4.809  -3.838  -1.706  -0.766                  0.368 -0.385 -0.191  0.094 
     D   876   872 6   877     4     0     0    46    94  -4.915  -1.971  -2.612  -0.867                 
    IL   877   877 5   877     4     1     1    48    95  -1.686  -2.369  -1.117  -4.855                  0.000  0.000  0.000  0.000 
    IR   878   878 6   878     3     1     1    50    97  -0.561  -1.975  -3.879                          0.000  0.000  0.000  0.000 
                                             [ MATL  242 ]    706      - G - - -
    ML   879   878 6   881     3     1     1    21    40  -8.603  -0.040  -5.317                         -0.675 -1.543  1.423 -1.521 
     D   880   878 6   881     3     0     0    20    38  -6.824  -2.337  -0.334                         
    IL   881   881 3   881     3     1     1    24    43  -1.442  -0.798  -4.142                          0.000  0.000  0.000  0.000 
                                             [ MATL  243 ]    707      - U - - -
    ML   882   881 3   884     3     1     1    20    38  -4.154  -0.126  -5.175                         -0.984 -1.214 -1.509  1.439 
     D   883   881 3   884     3     0     0    18    36  -7.051  -2.564  -0.280                         
    IL   884   884 3   884     3     1     1    21    39  -1.693  -0.637  -4.393                          0.000  0.000  0.000  0.000 
                                             [ MATL  244 ]    709      - U - - -
    ML   885   884 3   887     3     1     1    18    37  -8.546  -0.039  -5.367                         -0.626 -0.992 -1.592  1.332 
     D   886   884 3   887     3     0     0    17    36  -7.267  -1.433  -0.683                         
    IL   887   887 3   887     3     1     1    22    40  -1.442  -0.798  -4.142                          0.000  0.000  0.000  0.000 
                                             [ MATL  245 ]    710      - a - - -
    ML   888   887 3   890     3     1     1    17    36  -8.570  -0.028  -5.922                          0.653 -0.692 -0.525  0.155 
     D   889   887 3   890     3     0     0    16    35  -7.096  -1.211  -0.835                         
    IL   890   890 3   890     3     1     1    21    39  -1.442  -0.798  -4.142                          0.000  0.000  0.000  0.000 
                                             [ MATL  246 ]    711      - G - - -
    ML   891   890 3   893     3     1     1    16    34  -8.608  -0.029  -5.870                         -0.754 -1.582  1.353 -0.949 
     D   892   890 3   893     3     0     0    15    34  -6.782  -1.765  -0.521                         
    IL   893   893 3   893     3     1     1    20    38  -1.442  -0.798  -4.142                          0.000  0.000  0.000  0.000 
                                             [ MATL  247 ]    712      - A - - -
    ML   894   893 3   896     3     1     1    14    33  -8.606  -0.013  -7.260                          1.578 -1.550 -1.971 -1.260 
     D   895   893 3   896     3     0     0    14    33  -6.796  -1.732  -0.535                         
    IL   896   896 3   896     3     1     1    19    37  -1.442  -0.798  -4.142                          0.000  0.000  0.000  0.000 
                                             [ MATL  248 ]    713      - A - - -
    ML   897   896 3   899     3     1     1    13    31  -8.621  -0.013  -7.275                          1.270 -0.893 -1.203 -0.700 
     D   898   896 3   899     3     0     0    13    31  -6.646  -2.159  -0.385                         
    IL   899   899 3   899     3     1     1    18    36  -1.442  -0.798  -4.142                          0.000  0.000  0.000  0.000 
                                             [ MATL  249 ]    714      - A - - -
    ML   900   899 3   902     2     1     1     1     1       *   0.000                                  1.893 -3.675 -3.190 -3.348 
     D   901   899 3   902     2     0     0     0     0       *   0.000                                 
    IL   902   902 3   902     2     1     1    13    28  -1.823  -0.479                                  0.000  0.000  0.000  0.000 
                                             [ END   250 ]      -      - - - - -
     E   903   902 3    -1     0     0     0     0     0                                                 
                                             [ BEGR  251 ]      -      - - - - -
     S   904   811 1   905     3     0     0    21    40  -8.659  -0.013  -7.313                         
    IL   905   905 2   905     3     1     1    25    44  -1.442  -0.798  -4.142                          0.000  0.000  0.000  0.000 
                                             [ MATL  252 ]    740      - C - - -
    ML   906   905 2   908     3     1     1    21    40  -8.659  -0.013  -7.313                         -3.370  1.876 -4.143 -2.500 
     D   907   905 2   908     3     0     0    20    39  -6.174  -1.687  -0.566                         
    IL   908   908 3   908     3     1     1    24    43  -1.442  -0.798  -4.142                          0.000  0.000  0.000  0.000 
                                             [ MATL  253 ]    741      - C - - -
    ML   909   908 3   911     3     1     1    20    39  -8.659  -0.013  -7.313                         -3.370  1.876 -4.143 -2.500 
     D   910   908 3   911     3     0     0    19    38  -6.174  -1.687  -0.566                         
    IL   911   911 3   911     3     1     1    23    42  -1.442  -0.798  -4.142                          0.000  0.000  0.000  0.000 
                                             [ MATL  254 ]    742      - C - - -
    ML   912   911 3   914     3     1     1    19    38  -8.659  -0.013  -7.313                         -3.370  1.876 -4.143 -2.500 
     D   913   911 3   914     3     0     0    18    37  -6.174  -1.687  -0.566                         
    IL   914   914 3   914     3     1     1    22    41  -1.442  -0.798  -4.142                          0.000  0.000  0.000  0.000 
                                             [ MATL  255 ]    743      - G - - -
    ML   915   914 3   917     3     1     1    18    36  -8.659  -0.013  -7.313                         -2.937 -4.320  1.903 -3.676 
     D   916   914 3   917     3     0     0    17    36  -6.174  -1.687  -0.566                         
    IL   917   917 3   917     3     1     1    21    40  -1.442  -0.798  -4.142                          0.000  0.000  0.000  0.000 
                                             [ MATL  256 ]    744      - U - - -
    ML   918   917 3   920     5     1     1    17    35  -7.716  -0.025  -7.532  -7.744  -8.636         -2.798 -2.581 -3.574  1.850 
     D   919   917 3   920     5     0     0    16    35  -4.959  -0.803  -4.221  -2.596  -2.508         
    IL   920   920 3   920     5     1     1    17    36  -2.408  -0.496  -4.087  -5.920  -5.193          0.000  0.000  0.000  0.000 
                                             [ MATP  257 ]    745    747 u u - -
    MP   921   920 3   925     4     2     2    16    34  -7.685  -7.892  -0.032  -6.306                 -0.835 -1.979 -1.561  0.974 -1.962 -2.845  1.305 -2.327 -2.066  0.949 -2.632 -0.576  1.321 -1.793 -0.171  1.651 
    ML   922   920 3   925     4     1     1    17    36  -3.758  -3.940  -0.507  -2.670                  0.368 -0.385 -0.191  0.094 
    MR   923   920 3   925     4     1     1    17    35  -4.809  -3.838  -1.706  -0.766                  0.368 -0.385 -0.191  0.094 
     D   924   920 3   925     4     0     0    16    34  -4.568  -4.250  -2.265  -0.520                 
    IL   925   925 5   925     4     1     1    19    37  -1.686  -2.369  -1.117  -4.855                  0.000  0.000  0.000  0.000 
    IR   926   926 6   926     3     1     1    18    36  -1.442  -0.798  -4.142                          0.000  0.000  0.000  0.000 
                                             [ MATL  258 ]    746      - A - - -
    ML   927   926 6   929     2     1     1     1     1       *   0.000                                  1.690 -2.416 -1.688 -1.853 
     D   928   926 6   929     2     0     0     0     0       *   0.000                                 
    IL   929   929 3   929     2     1     1    13    28  -1.823  -0.479                                  0.000  0.000  0.000  0.000 
                                             [ END   259 ]      -      - - - - -
     E   930   929 3    -1     0     0     0     0     0                                                 
//
HMMER3/f [3.1b3 | July 2016]
NAME  02_HACA_snoRNA_Debaryomycetaceae_Metschnikowiaceae
LENG  304
MAXL  1793
ALPH  RNA
RF    no
MM    no
CONS  yes
CS    yes
MAP   yes
DATE  Sat Mar  6 16:01:46 2021
COM   [1] /n/eddyfs01/home/wgao/src/infernal-1.1.2/src/cmbuild ./02_HACA_snoRNA_Debary.sto.cm 02_HACA_snoRNA_Debary.sto
NSEQ  56
EFFN  3.141113
CKSUM 3423167830
STATS LOCAL MSV      -11.5054  0.70576
STATS LOCAL VITERBI  -12.7851  0.70576
STATS LOCAL FORWARD   -4.0182  0.70576
HMM          A        C        G        U   
            m->m     m->i     m->d     i->m     i->i     d->m     d->d
  COMPO   1.34759  1.57626  1.48374  1.18222
          1.38629  1.38629  1.38629  1.38629
          0.13095  3.82349  2.29376  1.46634  0.26236  0.00000        *
      1   1.34643  1.29400  1.50629  1.41087      1 c - - :
          1.38629  1.38629  1.38629  1.38629
          0.04862  3.74115  3.74115  1.46634  0.26236  1.88963  0.16385
      2   1.86739  2.06972  2.44534  0.45799      2 U - - :
          1.38629  1.38629  1.38629  1.38629
          0.04862  3.74115  3.74115  1.46634  0.26236  1.88963  0.16385
      3   0.24038  2.84191  2.60573  2.50705      3 A - - :
          1.38629  1.38629  1.38629  1.38629
          0.04862  3.74115  3.74115  1.46634  0.26236  1.88963  0.16385
      4   1.64257  1.94548  2.13071  0.60725      4 U - - :
          1.38629  1.38629  1.38629  1.38629
          0.04862  3.74115  3.74115  1.46634  0.26236  0.35990  1.19648
      5   0.40692  2.40641  2.32210  1.92349      5 A - - :
          1.38629  1.38629  1.38629  1.38629
          0.82775  0.61412  3.82349  3.03768  0.04913  1.09861  0.40547
      6   0.81029  1.96952  1.71837  1.44227     44 a - - :
          1.38629  1.38629  1.38629  1.38629
          0.15198  3.91530  2.11147  1.46634  0.26236  1.09861  0.40547
      7   1.46607  1.56870  2.11758  0.81977     45 u - - :
          1.38629  1.38629  1.38629  1.38629
          0.10252  3.80869  2.58671  1.46634  0.26236  1.02592  0.44390
      8   1.60584  1.69112  1.94602  0.75051     46 u - - :
          1.38629  1.38629  1.38629  1.38629
          0.06246  3.79754  3.26689  1.46634  0.26236  0.61628  0.77642
      9   1.78171  1.74929  2.20335  0.60272     47 U - - :
          1.38629  1.38629  1.38629  1.38629
          0.06725  3.86116  3.12367  1.46634  0.26236  1.19995  0.35841
     10   1.84864  1.92549  2.44662  0.49404     48 U - - :
          1.38629  1.38629  1.38629  1.38629
          0.05172  3.85290  3.53402  1.46634  0.26236  1.79752  0.18117
     11   1.67879  1.74729  1.92199  0.70757     49 u - - :
          1.38629  1.38629  1.38629  1.38629
          0.07894  3.84490  2.90930  1.46634  0.26236  1.51958  0.24693
     12   1.71873  1.59272  2.17386  0.68598     50 U - - :
          1.38629  1.38629  1.38629  1.38629
          0.10267  3.82008  2.58164  1.46634  0.26236  1.28490  0.32390
     13   1.51751  1.45010  2.01014  0.88618     51 u - - :
          1.38629  1.38629  1.38629  1.38629
          0.06691  3.36002  3.50708  1.01490  0.45010  2.18784  0.11896
     14   1.50059  1.52681  2.07881  0.83311     53 u - - :
          1.38629  1.38629  1.38629  1.38629
          0.14680  2.46601  2.96411  1.17565  0.36906  1.34953  0.30024
     15   1.45911  1.61160  1.41948  1.12039     57 u - - :
          1.38629  1.38629  1.38629  1.38629
          0.72098  0.75475  3.13275  0.09392  2.41189  1.70263  0.20114
     16   1.54185  1.87737  2.05830  0.68250     59 U - - :
          1.38629  1.38629  1.38629  1.38629
          0.06267  3.77945  3.27247  1.46634  0.26236  1.90658  0.16086
     17   1.56156  1.87926  1.76299  0.76366     60 u - - :
          1.38629  1.38629  1.38629  1.38629
          0.04533  3.80943  3.80943  1.46634  0.26236  1.43249  0.27275
     18   1.76722  2.04112  2.19872  0.53041     61 U - - :
          1.38629  1.38629  1.38629  1.38629
          0.08088  3.86518  2.86942  1.46634  0.26236  2.12093  0.12774
     19   1.93660  1.80234  2.47569  0.49957     62 U - - :
          1.38629  1.38629  1.38629  1.38629
          0.06821  3.84284  3.11213  1.46634  0.26236  1.61079  0.22281
     20   1.93939  1.90347  2.49549  0.47048     63 U - - :
          1.38629  1.38629  1.38629  1.38629
          0.07002  3.85379  3.06983  1.46634  0.26236  1.47589  0.25952
     21   1.88811  0.68413  2.49468  1.34097     64 C - - :
          1.38629  1.38629  1.38629  1.38629
          0.06758  3.85638  3.11889  1.46634  0.26236  1.59534  0.22670
     22   1.35993  1.14141  2.16963  1.17205     65 c - - :
          1.38629  1.38629  1.38629  1.38629
          0.04327  3.85503  3.85503  1.46634  0.26236  2.30829  0.10473
     23   1.51268  1.20259  2.01197  1.06264     66 u - - :
          1.38629  1.38629  1.38629  1.38629
          0.07606  3.23365  3.38646  0.83800  0.56665  2.30829  0.10473
     24   1.55781  1.40359  2.14655  0.85143     68 u - - :
          1.38629  1.38629  1.38629  1.38629
          0.07284  3.87498  3.00596  1.46634  0.26236  1.73121  0.19489
     25   1.70040  1.75979  2.14178  0.63892     69 U - - :
          1.38629  1.38629  1.38629  1.38629
          0.04284  3.86479  3.86479  1.46634  0.26236  1.17944  0.36738
     26   1.69544  1.90529  2.21614  0.58219     70 U - - :
          1.38629  1.38629  1.38629  1.38629
          0.04071  3.91474  3.91474  1.46634  0.26236  0.93152  0.50080
     27   1.79529  1.83008  2.44993  0.53235     71 U - - :
          1.38629  1.38629  1.38629  1.38629
          0.04677  3.96243  3.62411  1.46634  0.26236  1.21806  0.35070
     28   1.65877  0.97895  2.12657  1.15621     72 c - - :
          1.38629  1.38629  1.38629  1.38629
          0.03843  3.97119  3.97119  1.46634  0.26236  1.42681  0.27453
     29   1.91043  1.82808  2.40400  0.50932     73 U - - :
          1.38629  1.38629  1.38629  1.38629
          0.08002  3.28082  3.23641  1.25037  0.33743  1.69384  0.20311
     30   1.83544  1.92625  2.31955  0.51677     77 U - - :
          1.38629  1.38629  1.38629  1.38629
          0.06950  3.96652  3.03241  1.46634  0.26236  1.09896  0.40529
     31   1.50678  1.13268  1.99991  1.13675     78 c - - :
          1.38629  1.38629  1.38629  1.38629
          0.10502  3.48322  2.67380  0.95455  0.48611  1.13826  0.38621
     32   1.63257  1.76556  2.10320  0.67057     80 U - - :
          1.38629  1.38629  1.38629  1.38629
          0.06282  3.49815  3.48549  1.15819  0.37695  0.67609  0.71050
     33   1.88611  1.97562  2.31771  0.49239     83 U - - :
          1.38629  1.38629  1.38629  1.38629
          0.05339  3.38191  4.01689  1.07892  0.41546  0.91293  0.51308
     34   1.74140  1.61464  2.08207  0.69097     86 U - - :
          1.38629  1.38629  1.38629  1.38629
          0.06212  3.50732  3.49810  0.92988  0.50187  1.48937  0.25556
     35   2.09639  2.01100  2.67961  0.39355     88 U - - :
          1.38629  1.38629  1.38629  1.38629
          0.03629  4.02733  4.02733  1.46634  0.26236  0.99309  0.46272
     36   1.70999  1.73240  2.12660  0.64811     89 U - - :
          1.38629  1.38629  1.38629  1.38629
          0.04256  4.04340  3.72452  1.46634  0.26236  1.11446  0.39764
     37   1.66056  1.25849  1.32467  1.34710     90 c - - :
          1.38629  1.38629  1.38629  1.38629
          0.06238  4.04370  3.14786  1.46634  0.26236  0.64072  0.74848
     38   2.69182  1.40753  2.50321  0.50142     91 U - - <
          1.38629  1.38629  1.38629  1.38629
          0.03396  4.09279  4.09279  1.46634  0.26236  0.59692  0.79962
     39   2.84231  2.18256  2.72619  0.26986     92 U - - <
          1.38629  1.38629  1.38629  1.38629
          0.05708  4.11670  3.23957  1.46634  0.26236  1.09861  0.40547
     40   3.23905  0.26058  3.03383  1.95150     93 C - - <
          1.38629  1.38629  1.38629  1.38629
          0.07215  4.09355  2.93888  1.46634  0.26236  1.48251  0.25756
     41   1.62883  1.40170  1.66179  1.00004     94 u - - <
          1.38629  1.38629  1.38629  1.38629
          0.06205  3.14980  4.05663  0.67456  0.71208  0.55972  0.84716
     42   2.48674  2.20966  3.00282  0.27782     96 U - - _
          1.38629  1.38629  1.38629  1.38629
          0.13432  2.21486  4.10326  1.04681  0.43241  0.74168  0.64686
     43   1.41935  1.83111  1.33563  1.09391    108 u - - >
          1.38629  1.38629  1.38629  1.38629
          0.03314  4.11670  4.11670  1.46634  0.26236  1.09861  0.40547
     44   2.32708  3.15700  0.21341  2.95576    109 G - - >
          1.38629  1.38629  1.38629  1.38629
          0.03314  4.11670  4.11670  1.46634  0.26236  1.09861  0.40547
     45   0.29274  2.87694  2.05357  2.67078    110 A - - >
          1.38629  1.38629  1.38629  1.38629
          0.03314  4.11670  4.11670  1.46634  0.26236  1.09861  0.40547
     46   0.47675  2.64989  1.50738  2.44127    111 A - - >
          1.38629  1.38629  1.38629  1.38629
          0.03314  4.11670  4.11670  1.46634  0.26236  1.09861  0.40547
     47   0.10807  3.57554  3.26800  3.31445    112 A - - ,
          1.38629  1.38629  1.38629  1.38629
          0.03314  4.11670  4.11670  1.46634  0.26236  1.09861  0.40547
     48   3.03751  3.95713  0.10139  3.52859    113 G - - ,
          1.38629  1.38629  1.38629  1.38629
          0.03314  4.11670  4.11670  1.46634  0.26236  1.09861  0.40547
     49   2.93000  2.84068  3.45836  0.15463    114 U - - ,
          1.38629  1.38629  1.38629  1.38629
          0.03314  4.11670  4.11670  1.46634  0.26236  1.09861  0.40547
     50   2.93000  2.84068  3.45836  0.15463    115 U - - ,
          1.38629  1.38629  1.38629  1.38629
          0.03314  4.11670  4.11670  1.46634  0.26236  1.09861  0.40547
     51   3.03751  3.95713  0.10139  3.52859    116 G - - ,
          1.38629  1.38629  1.38629  1.38629
          0.57268  0.86824  4.11670  0.66322  0.72400  1.09861  0.40547
     52   2.37400  0.29388  3.09158  2.15332    122 C - - ,
          1.38629  1.38629  1.38629  1.38629
          0.08845  4.11670  2.68310  1.46634  0.26236  1.09861  0.40547
     53   1.76438  0.84848  1.74613  1.48636    123 c - - <
          1.38629  1.38629  1.38629  1.38629
          0.05939  4.06324  3.20717  1.46634  0.26236  1.15768  0.37719
     54   2.67792  1.85268  2.45728  0.37279    124 U - - <
          1.38629  1.38629  1.38629  1.38629
          0.03524  4.05620  4.05620  1.46634  0.26236  0.70938  0.67717
     55   3.26999  0.23764  3.09392  2.05429    125 C - - <
          1.38629  1.38629  1.38629  1.38629
          0.03390  4.09438  4.09438  1.46634  0.26236  1.47107  0.26095
     56   3.44576  0.18411  3.27360  2.31870    126 C - - <
          1.38629  1.38629  1.38629  1.38629
          0.03390  4.09438  4.09438  1.46634  0.26236  1.47107  0.26095
     57   1.61143  2.45085  0.48951  2.29014    127 G - - <
          1.38629  1.38629  1.38629  1.38629
          0.05843  4.09438  3.21666  1.46634  0.26236  1.47107  0.26095
     58   0.64772  2.51788  1.20655  2.33401    128 A - - <
          1.38629  1.38629  1.38629  1.38629
          0.06302  4.07068  3.12325  1.46634  0.26236  1.75082  0.19071
     59   0.81105  2.18663  1.17056  2.01649    129 a - - <
          1.38629  1.38629  1.38629  1.38629
          0.36994  3.44503  1.28257  1.09412  0.40772  1.50275  0.25169
     60   1.68410  1.76300  1.88243  0.71204    132 u - - -
          1.38629  1.38629  1.38629  1.38629
          0.04781  3.75743  3.75743  1.46634  0.26236  1.26690  0.33087
     61   1.51152  1.77390  1.68872  0.85566    133 u - - -
          1.38629  1.38629  1.38629  1.38629
          0.08059  3.86912  2.87266  1.46634  0.26236  0.96583  0.47911
     62   1.76926  1.49474  2.38002  0.66809    134 U - - -
          1.38629  1.38629  1.38629  1.38629
          0.10306  2.54470  3.94072  0.86908  0.54359  1.52903  0.24430
     63   0.97035  1.94622  2.01925  1.06282    137 a - - -
          1.38629  1.38629  1.38629  1.38629
          0.03828  3.97503  3.97503  1.46634  0.26236  0.97735  0.47210
     64   1.99507  2.36381  0.43598  2.09311    138 G - - -
          1.38629  1.38629  1.38629  1.38629
          0.03609  4.03301  4.03301  1.46634  0.26236  0.29081  1.37697
     65   0.43743  2.31891  2.11389  2.00133    139 A - - -
          1.38629  1.38629  1.38629  1.38629
          0.03314  4.11670  4.11670  1.46634  0.26236  1.09861  0.40547
     66   0.16694  3.17673  3.00716  2.77111    140 A - - -
          1.38629  1.38629  1.38629  1.38629
          0.03314  4.11670  4.11670  1.46634  0.26236  1.09861  0.40547
     67   0.26372  2.79956  2.74280  2.23880    141 A - - -
          1.38629  1.38629  1.38629  1.38629
          0.03314  4.11670  4.11670  1.46634  0.26236  1.09861  0.40547
     68   2.21874  2.17095  2.82225  0.33168    142 U - - -
          1.38629  1.38629  1.38629  1.38629
          0.07909  3.02964  3.58605  1.03340  0.43974  1.09861  0.40547
     69   1.98287  1.70575  1.89377  0.63453    146 U - - <
          1.38629  1.38629  1.38629  1.38629
          0.04265  3.67826  4.10522  1.01735  0.44871  1.30834  0.31508
     70   3.13500  1.55389  2.97488  0.36525    148 U - - <
          1.38629  1.38629  1.38629  1.38629
          0.03353  4.10522  4.10522  1.46634  0.26236  1.30834  0.31508
     71   1.82311  2.98212  0.31837  2.80578    149 G - - <
          1.38629  1.38629  1.38629  1.38629
          0.03353  4.10522  4.10522  1.46634  0.26236  1.30834  0.31508
     72   1.83373  2.96640  0.31602  2.81929    150 G - - <
          1.38629  1.38629  1.38629  1.38629
          0.03353  4.10522  4.10522  1.46634  0.26236  1.30834  0.31508
     73   3.50529  0.17452  3.32633  2.36257    151 C - - <
          1.38629  1.38629  1.38629  1.38629
          0.04353  4.10522  3.64546  1.46634  0.26236  1.30834  0.31508
     74   0.35737  2.60963  1.94119  2.48425    152 A - - <
          1.38629  1.38629  1.38629  1.38629
          0.03386  4.09555  4.09555  1.46634  0.26236  1.45482  0.26584
     75   1.46105  2.02256  0.77272  1.74909    153 g - - <
          1.38629  1.38629  1.38629  1.38629
          0.03386  4.09555  4.09555  1.46634  0.26236  1.45482  0.26584
     76   1.59675  1.36491  1.57980  1.09057    154 u - - <
          1.38629  1.38629  1.38629  1.38629
          0.06314  4.09555  3.11144  1.46634  0.26236  1.45482  0.26584
     77   1.70847  1.45214  1.66776  0.92604    155 u - - <
          1.38629  1.38629  1.38629  1.38629
          0.07616  4.06726  2.87871  1.46634  0.26236  1.78493  0.18369
     78   1.44116  1.79853  1.03619  1.41469    156 g - - <
          1.38629  1.38629  1.38629  1.38629
          0.03629  4.02740  4.02740  1.46634  0.26236  0.96145  0.48181
     79   1.32800  1.72304  1.12302  1.46459    157 g - - <
          1.38629  1.38629  1.38629  1.38629
          0.05082  4.06501  3.43004  1.46634  0.26236  1.08680  0.41143
     80   1.98652  1.13542  1.88742  0.94141    158 u - - <
          1.38629  1.38629  1.38629  1.38629
          0.11682  3.41241  2.56014  0.83750  0.56703  1.14390  0.38357
     81   1.69847  1.25474  1.64071  1.08458    160 u - - <
          1.38629  1.38629  1.38629  1.38629
          0.27401  2.19818  2.05050  0.51220  0.91423  1.58522  0.22929
     82   1.07829  1.84521  1.74848  1.11538    163 a - - -
          1.38629  1.38629  1.38629  1.38629
          0.84850  0.63708  3.14398  1.12502  0.39252  2.25300  0.11102
     83   1.57178  1.78259  2.01914  0.71059    169 u - - -
          1.38629  1.38629  1.38629  1.38629
          0.23055  3.91474  1.68224  1.46634  0.26236  2.22779  0.11403
     84   0.82763  1.70204  1.92518  1.44921    170 a - - -
          1.38629  1.38629  1.38629  1.38629
          0.06609  3.74704  3.20977  1.46634  0.26236  2.15962  0.12258
     85   1.44654  1.76098  1.92630  0.80508    171 u - - -
          1.38629  1.38629  1.38629  1.38629
          0.06998  3.76749  3.11272  1.46634  0.26236  2.00963  0.14391
     86   1.72341  1.75225  2.15538  0.63055    172 U - - -
          1.38629  1.38629  1.38629  1.38629
          0.69680  0.87346  2.47311  0.10498  2.30598  1.74652  0.19162
     87   1.20317  1.97985  1.07081  1.51897    174 g - - -
          1.38629  1.38629  1.38629  1.38629
          0.69653  0.82302  2.77121  0.10027  2.34956  1.64037  0.21556
     88   1.19644  1.96309  1.13694  1.44178    176 g - - -
          1.38629  1.38629  1.38629  1.38629
          0.12374  3.81448  2.36080  1.46634  0.26236  1.17126  0.37103
     89   1.47370  2.07305  0.86223  1.50103    177 g - - -
          1.38629  1.38629  1.38629  1.38629
          0.06324  3.85245  3.21748  1.46634  0.26236  1.45239  0.26659
     90   1.42791  1.83085  1.83082  0.82182    178 u - - -
          1.38629  1.38629  1.38629  1.38629
          0.07145  3.89926  3.02214  1.46634  0.26236  1.96777  0.15055
     91   1.45223  1.67216  1.88645  0.85214    179 u - - -
          1.38629  1.38629  1.38629  1.38629
          0.05568  3.89431  3.38733  1.46634  0.26236  1.87637  0.16623
     92   1.54257  1.85856  0.83667  1.62394    180 g - - -
          1.38629  1.38629  1.38629  1.38629
          0.07203  3.90933  3.00687  1.46634  0.26236  2.06998  0.13489
     93   1.33795  1.77877  1.79351  0.91032    181 u - - -
          1.38629  1.38629  1.38629  1.38629
          0.04142  3.89766  3.89766  1.46634  0.26236  2.21577  0.11549
     94   1.59605  1.79789  2.07984  0.67982    182 U - - -
          1.38629  1.38629  1.38629  1.38629
          0.05066  3.91164  3.52699  1.46634  0.26236  2.04174  0.13904
     95   1.34388  1.65076  2.00706  0.88460    183 u - - -
          1.38629  1.38629  1.38629  1.38629
          0.09261  3.92075  2.67905  1.46634  0.26236  2.66593  0.07207
     96   1.51289  1.42678  1.45652  1.18221    184 u - - <
          1.38629  1.38629  1.38629  1.38629
          0.07522  3.87071  2.96388  1.46634  0.26236  2.82392  0.06121
     97   1.28819  1.73310  1.08642  1.56029    185 g - - <
          1.38629  1.38629  1.38629  1.38629
          0.07028  3.83945  3.07135  1.46634  0.26236  2.15213  0.12357
     98   1.55053  1.41109  1.49426  1.14077    186 u - - <
          1.38629  1.38629  1.38629  1.38629
          0.78833  0.93777  1.87148  0.10651  2.29226  1.58257  0.22997
     99   1.35670  1.72634  1.65679  0.98402    188 u - - -
          1.38629  1.38629  1.38629  1.38629
          0.04753  3.76331  3.76331  1.46634  0.26236  2.51761  0.08409
    100   1.35531  1.33518  1.48915  1.37255    189 c - - -
          1.38629  1.38629  1.38629  1.38629
          0.09203  3.10369  3.14564  0.82227  0.57881  2.39545  0.09556
    101   1.43859  1.59646  1.76265  0.94537    191 u - - -
          1.38629  1.38629  1.38629  1.38629
          0.10848  2.98066  2.95560  1.01755  0.44860  3.04221  0.04891
    102   1.46823  1.70558  1.92132  0.81738    194 u - - -
          1.38629  1.38629  1.38629  1.38629
          0.07632  3.75149  2.99585  1.46634  0.26236  1.79065  0.18254
    103   1.68955  1.32738  1.58005  1.06636    195 u - - <
          1.38629  1.38629  1.38629  1.38629
          0.05594  3.78794  3.44963  1.46634  0.26236  3.02790  0.04963
    104   1.59300  1.34150  1.47496  1.18272    196 u - - <
          1.38629  1.38629  1.38629  1.38629
          0.04678  3.77879  3.77879  1.46634  0.26236  2.41223  0.09389
    105   1.59323  1.57702  1.03123  1.45426    197 g - - <
          1.38629  1.38629  1.38629  1.38629
          0.05809  3.79885  3.38029  1.46634  0.26236  2.68529  0.07064
    106   1.56952  1.51592  1.98217  0.83361    198 u - - -
          1.38629  1.38629  1.38629  1.38629
          0.09008  3.33671  2.98404  1.15817  0.37697  1.96240  0.15143
    107   1.53878  1.42090  1.48462  1.14799    201 u - - <
          1.38629  1.38629  1.38629  1.38629
          0.07790  3.80908  2.94168  1.46634  0.26236  2.98116  0.05207
    108   1.80708  1.13154  1.54524  1.20373    202 c - - <
          1.38629  1.38629  1.38629  1.38629
          0.04682  3.77799  3.77799  1.46634  0.26236  1.62827  0.21849
    109   1.53473  1.39002  1.45477  1.19745    203 u - - <
          1.38629  1.38629  1.38629  1.38629
          0.81146  0.62651  3.84733  2.69577  0.06988  2.88769  0.05732
    110   1.37111  1.49327  1.73904  1.06175    236 u - - -
          1.38629  1.38629  1.38629  1.38629
          0.85159  0.62169  3.31795  2.80230  0.06259  2.88769  0.05732
    111   1.95357  1.77708  2.45770  0.50506    263 U - - -
          1.38629  1.38629  1.38629  1.38629
          0.83659  0.69155  2.71784  2.65029  0.07325  2.92583  0.05511
    112   1.42230  1.39627  2.12074  0.93807    295 u - - -
          1.38629  1.38629  1.38629  1.38629
          0.09055  3.08192  3.20154  1.05156  0.42985  3.03002  0.04952
    113   1.50095  1.83783  0.92663  1.50494    298 g - - -
          1.38629  1.38629  1.38629  1.38629
          0.67809  0.75644  3.76875  1.31499  0.31263  2.15553  0.12312
    114   1.98225  1.13947  1.63426  1.05798    304 u - - <
          1.38629  1.38629  1.38629  1.38629
          0.06717  3.80256  3.15462  1.46634  0.26236  2.99591  0.05128
    115   2.26593  0.95172  2.01948  0.97427    305 c - - <
          1.38629  1.38629  1.38629  1.38629
          0.04662  3.78201  3.78201  1.46634  0.26236  3.04047  0.04899
    116   2.34164  1.37607  2.08531  0.64057    306 U - - <
          1.38629  1.38629  1.38629  1.38629
          0.04662  3.78201  3.78201  1.46634  0.26236  3.04047  0.04899
    117   2.05586  1.04977  1.87776  0.99678    307 u - - <
          1.38629  1.38629  1.38629  1.38629
          0.04662  3.78201  3.78201  1.46634  0.26236  3.04047  0.04899
    118   2.00177  2.66030  0.40083  2.07774    308 G - - -
          1.38629  1.38629  1.38629  1.38629
          0.04662  3.78201  3.78201  1.46634  0.26236  3.04047  0.04899
    119   2.87670  0.33310  2.61123  1.87382    309 C - - <
          1.38629  1.38629  1.38629  1.38629
          0.04662  3.78201  3.78201  1.46634  0.26236  3.04047  0.04899
    120   2.87374  0.33356  2.60999  1.87336    310 C - - <
          1.38629  1.38629  1.38629  1.38629
          0.04662  3.78201  3.78201  1.46634  0.26236  3.04047  0.04899
    121   2.43985  1.29061  2.15506  0.65042    311 U - - <
          1.38629  1.38629  1.38629  1.38629
          0.04662  3.78201  3.78201  1.46634  0.26236  3.04047  0.04899
    122   0.49929  2.40580  1.57263  2.35023    312 A - - <
          1.38629  1.38629  1.38629  1.38629
          0.04662  3.78201  3.78201  1.46634  0.26236  3.04047  0.04899
    123   2.31621  2.33146  2.81930  0.29497    313 U - - _
          1.38629  1.38629  1.38629  1.38629
          0.04662  3.78201  3.78201  1.46634  0.26236  3.04047  0.04899
    124   2.31621  2.33146  2.81930  0.29497    314 U - - _
          1.38629  1.38629  1.38629  1.38629
          0.04662  3.78201  3.78201  1.46634  0.26236  3.04047  0.04899
    125   0.29333  2.59268  2.49500  2.33401    315 A - - _
          1.38629  1.38629  1.38629  1.38629
          0.04662  3.78201  3.78201  1.46634  0.26236  3.04047  0.04899
    126   0.37597  2.55845  2.06884  2.21073    316 A - - _
          1.38629  1.38629  1.38629  1.38629
          0.04662  3.78201  3.78201  1.46634  0.26236  3.04047  0.04899
    127   1.46897  1.77133  1.09795  1.32360    317 g - - _
          1.38629  1.38629  1.38629  1.38629
          0.04662  3.78201  3.78201  1.46634  0.26236  0.10051  2.34733
    128   2.31621  2.33146  2.81930  0.29497    318 U - - _
          1.38629  1.38629  1.38629  1.38629
          0.38883  1.18425  4.12422  4.59589  0.01014  1.09861  0.40547
    129   2.57511  1.83071  2.22025  0.42316    499 U - - >
          1.38629  1.38629  1.38629  1.38629
          0.38883  4.12422  1.18425  1.46634  0.26236  1.09861  0.40547
    130   0.74767  2.31790  1.14718  2.20256    500 a - - >
          1.38629  1.38629  1.38629  1.38629
          0.04662  3.78201  3.78201  1.46634  0.26236  3.04047  0.04899
    131   2.14131  2.77086  0.29094  2.62645    501 G - - >
          1.38629  1.38629  1.38629  1.38629
          0.04662  3.78201  3.78201  1.46634  0.26236  3.04047  0.04899
    132   2.13881  2.76791  0.29196  2.62260    502 G - - >
          1.38629  1.38629  1.38629  1.38629
          0.04662  3.78201  3.78201  1.46634  0.26236  3.04047  0.04899
    133   1.27614  2.04381  0.83300  1.85400    503 g - - >
          1.38629  1.38629  1.38629  1.38629
          0.06233  3.78201  3.27931  1.46634  0.26236  3.04047  0.04899
    134   0.83185  2.24608  1.08128  2.12209    504 a - - >
          1.38629  1.38629  1.38629  1.38629
          0.04734  3.76702  3.76702  1.46634  0.26236  3.07122  0.04747
    135   1.23404  2.18278  0.76010  2.05152    505 g - - >
          1.38629  1.38629  1.38629  1.38629
          0.04734  3.76702  3.76702  1.46634  0.26236  2.56852  0.07975
    136   1.40252  1.80983  0.87652  1.74806    506 g - - >
          1.38629  1.38629  1.38629  1.38629
          0.71407  0.75057  3.26342  1.37017  0.29311  2.39253  0.09585
    137   1.21572  1.48756  1.95384  1.09108    513 u - - -
          1.38629  1.38629  1.38629  1.38629
          0.07211  3.78728  3.05943  1.46634  0.26236  3.02932  0.04956
    138   1.23805  1.65857  1.41255  1.28692    514 a - - -
          1.38629  1.38629  1.38629  1.38629
          0.06358  3.76272  3.26013  1.46634  0.26236  2.56120  0.08036
    139   1.59914  1.62133  1.98329  0.77072    515 u - - -
          1.38629  1.38629  1.38629  1.38629
          0.08400  3.00009  3.48061  0.76359  0.62734  3.07856  0.04712
    140   1.02816  1.88378  1.48795  1.32997    517 a - - -
          1.38629  1.38629  1.38629  1.38629
          0.04790  3.75573  3.75573  1.46634  0.26236  2.59089  0.07791
    141   1.61149  1.59672  2.23320  0.71199    518 u - - -
          1.38629  1.38629  1.38629  1.38629
          0.06977  3.11542  3.77088  1.07069  0.41972  2.74387  0.06648
    142   1.47583  1.59812  1.52311  1.04667    521 u - - -
          1.38629  1.38629  1.38629  1.38629
          0.06372  3.77952  3.24677  1.46634  0.26236  2.76295  0.06518
    143   1.11531  1.85443  1.67232  1.11525    522 u - - -
          1.38629  1.38629  1.38629  1.38629
          0.08748  3.31202  3.05082  0.99017  0.46444  3.06345  0.04785
    144   1.42532  1.19278  1.90434  1.18003    524 u - - -
          1.38629  1.38629  1.38629  1.38629
          0.04836  3.74629  3.74629  1.46634  0.26236  3.11155  0.04555
    145   1.39264  1.80793  1.76341  0.87676    525 u - - -
          1.38629  1.38629  1.38629  1.38629
          0.04836  3.74629  3.74629  1.46634  0.26236  1.54165  0.24083
    146   1.37099  1.75044  1.64036  0.97144    526 u - - -
          1.38629  1.38629  1.38629  1.38629
          0.72794  0.72303  3.44767  2.06600  0.13547  2.92583  0.05511
    147   1.03477  1.80898  1.42252  1.42810    559 a - - -
          1.38629  1.38629  1.38629  1.38629
          0.05717  3.82211  3.39057  1.46634  0.26236  2.95067  0.05372
    148   1.11281  1.70562  1.67464  1.19623    560 a - - -
          1.38629  1.38629  1.38629  1.38629
          0.05888  3.81023  3.35138  1.46634  0.26236  2.54697  0.08156
    149   1.40756  1.37552  1.76582  1.10411    561 u - - -
          1.38629  1.38629  1.38629  1.38629
          0.05747  3.39073  3.80929  1.02464  0.44461  2.59601  0.07750
    150   1.38563  1.86986  1.81308  0.83809    563 u - - -
          1.38629  1.38629  1.38629  1.38629
          0.04486  3.81963  3.81963  1.46634  0.26236  2.95657  0.05340
    151   1.64135  1.87270  1.99836  0.65968    564 U - - -
          1.38629  1.38629  1.38629  1.38629
          0.04486  3.81963  3.81963  1.46634  0.26236  2.49772  0.08585
    152   1.86706  2.34598  0.48569  2.00696    565 G - - -
          1.38629  1.38629  1.38629  1.38629
          0.04428  3.83232  3.83232  1.46634  0.26236  2.92583  0.05511
    153   1.78309  1.99966  2.42021  0.49824    566 U - - -
          1.38629  1.38629  1.38629  1.38629
          0.05759  3.83232  3.37256  1.46634  0.26236  2.92583  0.05511
    154   1.64597  1.51385  2.16101  0.75098    567 u - - -
          1.38629  1.38629  1.38629  1.38629
          0.04486  3.81960  3.81960  1.46634  0.26236  2.95664  0.05339
    155   0.67288  1.92638  1.96872  1.58741    568 A - - -
          1.38629  1.38629  1.38629  1.38629
          0.10881  3.22127  2.76152  1.42092  0.27640  2.49688  0.08593
    156   1.75738  2.40917  0.50283  2.01893    573 G - - -
          1.38629  1.38629  1.38629  1.38629
          0.04621  3.79073  3.79073  1.46634  0.26236  2.16584  0.12178
    157   0.79732  1.99486  1.70296  1.46408    574 a - - -
          1.38629  1.38629  1.38629  1.38629
          0.06106  3.28809  3.82084  0.92988  0.50187  2.95369  0.05356
    158   1.32440  1.97092  1.02966  1.43724    576 g - - -
          1.38629  1.38629  1.38629  1.38629
          0.06257  3.25087  3.82084  0.90087  0.52124  2.95369  0.05356
    159   1.15545  1.76102  1.48047  1.25287    578 a - - -
          1.38629  1.38629  1.38629  1.38629
          0.08768  2.77997  3.82084  0.96367  0.48044  2.95369  0.05356
    160   1.37677  1.83578  1.26840  1.18143    582 u - - -
          1.38629  1.38629  1.38629  1.38629
          0.09193  2.71929  3.82084  0.79438  0.60123  2.53041  0.08298
    161   1.11379  1.82276  1.45310  1.28640    586 a - - -
          1.38629  1.38629  1.38629  1.38629
          0.04428  3.83232  3.83232  1.46634  0.26236  2.92583  0.05511
    162   1.33394  1.68832  1.81994  0.94238    587 u - - -
          1.38629  1.38629  1.38629  1.38629
          0.04428  3.83232  3.83232  1.46634  0.26236  2.92583  0.05511
    163   1.65481  1.98474  2.01500  0.61965    588 U - - -
          1.38629  1.38629  1.38629  1.38629
          0.07055  3.83232  3.06907  1.46634  0.26236  2.92583  0.05511
    164   1.53142  1.89892  1.04784  1.26109    589 g - - -
          1.38629  1.38629  1.38629  1.38629
          0.04544  3.80721  3.80721  1.46634  0.26236  2.98542  0.05184
    165   1.07871  1.74867  1.62818  1.23900    590 a - - -
          1.38629  1.38629  1.38629  1.38629
          0.04544  3.80721  3.80721  1.46634  0.26236  2.98542  0.05184
    166   1.46230  1.91840  1.22645  1.11436    591 u - - -
          1.38629  1.38629  1.38629  1.38629
          0.07569  3.80721  2.98203  1.46634  0.26236  2.98542  0.05184
    167   1.15869  1.79487  1.45765  1.24768    592 a - - -
          1.38629  1.38629  1.38629  1.38629
          0.07649  3.77831  2.98033  1.46634  0.26236  2.51754  0.08410
    168   1.02776  1.84835  1.63807  1.23671    593 a - - -
          1.38629  1.38629  1.38629  1.38629
          0.14951  2.98313  2.42775  1.00016  0.45858  1.65688  0.21163
    169   1.65214  1.81655  2.03043  0.66457    597 U - - -
          1.38629  1.38629  1.38629  1.38629
          0.11496  2.93843  2.88872  0.71785  0.66904  1.92087  0.15839
    170   1.47097  1.62938  1.12212  1.39168    599 g - - >
          1.38629  1.38629  1.38629  1.38629
          0.04628  3.78926  3.78926  1.46634  0.26236  2.22682  0.11414
    171   1.49491  1.70371  0.92951  1.61457    600 g - - >
          1.38629  1.38629  1.38629  1.38629
          0.06779  3.31455  3.53378  0.95455  0.48611  2.39343  0.09576
    172   1.39199  1.68389  1.23369  1.29261    602 g - - >
          1.38629  1.38629  1.38629  1.38629
          0.05838  3.35469  3.82620  0.97958  0.47076  2.65809  0.07266
    173   1.53836  1.76367  1.69036  0.84537    604 u - - -
          1.38629  1.38629  1.38629  1.38629
          0.10979  3.41149  2.64523  1.02182  0.44619  2.92342  0.05525
    174   1.70446  1.20692  1.41866  1.28383    606 c - - >
          1.38629  1.38629  1.38629  1.38629
          0.06293  3.26409  3.78268  0.94114  0.49459  2.27234  0.10878
    175   1.42800  1.68342  1.18207  1.31741    608 g - - >
          1.38629  1.38629  1.38629  1.38629
          0.04537  3.80858  3.80858  1.46634  0.26236  2.66340  0.07226
    176   1.36724  1.73974  1.13900  1.38835    609 g - - >
          1.38629  1.38629  1.38629  1.38629
          0.16401  2.57417  2.58964  1.31621  0.31218  1.33352  0.30591
    177   1.34936  1.68921  1.21219  1.35330    615 g - - >
          1.38629  1.38629  1.38629  1.38629
          0.04334  3.85337  3.85337  1.46634  0.26236  2.46350  0.08898
    178   1.78044  1.19270  1.51993  1.17341    616 u - - >
          1.38629  1.38629  1.38629  1.38629
          0.04287  3.86401  3.86401  1.46634  0.26236  1.20384  0.35673
    179   1.36414  1.70849  1.17681  1.36650    617 g - - >
          1.38629  1.38629  1.38629  1.38629
          0.05113  3.94750  3.48865  1.46634  0.26236  2.06340  0.13584
    180   1.48250  1.52867  2.24207  0.79880    618 u - - -
          1.38629  1.38629  1.38629  1.38629
          0.03932  3.94886  3.94886  1.46634  0.26236  2.56055  0.08041
    181   1.25027  1.99295  1.08567  1.42877    619 g - - -
          1.38629  1.38629  1.38629  1.38629
          0.03932  3.94886  3.94886  1.46634  0.26236  2.56055  0.08041
    182   1.91851  1.53969  2.47571  0.58947    620 U - - -
          1.38629  1.38629  1.38629  1.38629
          0.03932  3.94886  3.94886  1.46634  0.26236  1.35283  0.29909
    183   1.49443  1.75775  1.90583  0.78858    621 u - - -
          1.38629  1.38629  1.38629  1.38629
          0.03758  3.99309  3.99309  1.46634  0.26236  1.27952  0.32597
    184   1.52518  2.28475  0.60239  2.01650    622 G - - -
          1.38629  1.38629  1.38629  1.38629
          0.03626  4.02838  4.02838  1.46634  0.26236  1.53406  0.24291
    185   2.19632  2.31487  2.68802  0.32574    623 U - - -
          1.38629  1.38629  1.38629  1.38629
          0.03570  4.04367  4.04367  1.46634  0.26236  2.05207  0.13750
    186   2.05885  2.23331  2.36873  0.39805    624 U - - -
          1.38629  1.38629  1.38629  1.38629
          0.14239  2.37860  3.21786  1.42450  0.27526  0.77852  0.61449
    187   1.29690  1.83944  1.05491  1.51644    634 g - - >
          1.38629  1.38629  1.38629  1.38629
          0.05147  3.41056  4.06603  0.83750  0.56703  0.70449  0.68193
    188   1.45438  2.04831  0.76988  1.74620    636 g - - >
          1.38629  1.38629  1.38629  1.38629
          0.03360  4.10323  4.10323  1.46634  0.26236  1.45482  0.26584
    189   1.74138  1.25045  1.52033  1.14036    637 u - - >
          1.38629  1.38629  1.38629  1.38629
          0.03360  4.10323  4.10323  1.46634  0.26236  1.45482  0.26584
    190   1.64908  1.22758  1.62423  1.14662    638 u - - >
          1.38629  1.38629  1.38629  1.38629
          0.03360  4.10323  4.10323  1.46634  0.26236  1.45482  0.26584
    191   1.11090  1.84417  1.24623  1.49168    639 a - - >
          1.38629  1.38629  1.38629  1.38629
          0.03360  4.10323  4.10323  1.46634  0.26236  1.45482  0.26584
    192   1.26272  1.79895  1.14147  1.45975    640 g - - >
          1.38629  1.38629  1.38629  1.38629
          0.03360  4.10323  4.10323  1.46634  0.26236  1.45482  0.26584
    193   1.98817  1.01317  1.82881  1.08062    641 c - - >
          1.38629  1.38629  1.38629  1.38629
          0.03360  4.10323  4.10323  1.46634  0.26236  1.45482  0.26584
    194   2.82158  2.16257  2.34444  0.31532    642 U - - >
          1.38629  1.38629  1.38629  1.38629
          0.04569  3.57048  4.10323  0.92988  0.50187  0.99506  0.46156
    195   2.63822  3.49731  0.15004  3.28193    644 G - - >
          1.38629  1.38629  1.38629  1.38629
          0.03327  4.11283  4.11283  1.46634  0.26236  1.30834  0.31508
    196   2.77773  1.99251  2.77065  0.30267    645 U - - >
          1.38629  1.38629  1.38629  1.38629
          0.03327  4.11283  4.11283  1.46634  0.26236  1.30834  0.31508
    197   3.01596  2.00118  2.64417  0.29469    646 U - - >
          1.38629  1.38629  1.38629  1.38629
          0.03327  4.11283  4.11283  1.46634  0.26236  1.30834  0.31508
    198   1.97524  3.14239  0.26853  2.92635    647 G - - >
          1.38629  1.38629  1.38629  1.38629
          0.04779  4.11283  3.49657  1.46634  0.26236  1.30834  0.31508
    199   0.68586  2.09945  1.52745  1.85323    648 A - - >
          1.38629  1.38629  1.38629  1.38629
          0.03375  4.09879  4.09879  1.46634  0.26236  0.57869  0.82242
    200   1.72688  1.50178  2.34438  0.68613    649 U - - -
          1.38629  1.38629  1.38629  1.38629
          0.03289  4.12422  4.12422  1.46634  0.26236  1.09861  0.40547
    201   0.52791  2.21862  2.07662  1.73697    650 A - - -
          1.38629  1.38629  1.38629  1.38629
          0.09715  4.12422  2.57176  1.46634  0.26236  1.09861  0.40547
    202   0.35920  2.16242  2.52698  2.23661    651 A - - -
          1.38629  1.38629  1.38629  1.38629
          0.15449  4.06210  2.07200  1.46634  0.26236  0.83360  0.57002
    203   0.87715  1.80210  2.13744  1.20022    652 a - - -
          1.38629  1.38629  1.38629  1.38629
          0.28477  3.98343  1.47318  1.46634  0.26236  0.46155  0.99508
    204   0.93918  1.96861  1.52463  1.37951    653 a - - -
          1.38629  1.38629  1.38629  1.38629
          0.10757  3.87952  2.50929  1.46634  0.26236  0.16754  1.86916
    205   1.59327  1.21126  2.11804  0.97114    654 u - - -
          1.38629  1.38629  1.38629  1.38629
          0.05327  4.06647  3.35980  1.46634  0.26236  1.13838  0.38616
    206   1.17857  1.86891  1.19315  1.44934    655 a - - -
          1.38629  1.38629  1.38629  1.38629
          0.16221  3.14191  2.23926  0.66382  0.72336  0.37301  1.16688
    207   2.29332  1.31984  1.96957  0.70852    657 u - - >
          1.38629  1.38629  1.38629  1.38629
          0.03598  4.03597  4.03597  1.46634  0.26236  0.65069  0.73749
    208   2.58485  1.37420  2.33109  0.55450    658 U - - >
          1.38629  1.38629  1.38629  1.38629
          0.07405  4.09246  2.90630  1.46634  0.26236  0.79011  0.60476
    209   2.58179  0.56147  2.28002  1.37949    659 C - - >
          1.38629  1.38629  1.38629  1.38629
          0.03458  4.07501  4.07501  1.46634  0.26236  1.13388  0.38829
    210   2.58760  3.42878  0.15991  3.21504    660 G - - >
          1.38629  1.38629  1.38629  1.38629
          0.03403  4.09053  4.09053  1.46634  0.26236  1.61899  0.22077
    211   2.39952  3.23950  0.19566  3.04144    661 G - - >
          1.38629  1.38629  1.38629  1.38629
          0.03403  4.09053  4.09053  1.46634  0.26236  1.61899  0.22077
    212   0.44768  2.62117  1.69574  2.25660    662 A - - >
          1.38629  1.38629  1.38629  1.38629
          0.03403  4.09053  4.09053  1.46634  0.26236  1.09184  0.40887
    213   1.71763  1.06039  1.35903  1.52657    663 c - - >
          1.38629  1.38629  1.38629  1.38629
          0.03364  4.10207  4.10207  1.46634  0.26236  1.47107  0.26095
    214   0.15077  3.26624  3.05945  2.90239    664 A - - -
          1.38629  1.38629  1.38629  1.38629
          0.03364  4.10207  4.10207  1.46634  0.26236  1.47107  0.26095
    215   3.00980  3.92632  0.10454  3.49844    665 G - - -
          1.38629  1.38629  1.38629  1.38629
          0.03364  4.10207  4.10207  1.46634  0.26236  1.47107  0.26095
    216   0.15128  3.31505  2.86760  3.05274    666 A - - -
          1.38629  1.38629  1.38629  1.38629
          0.06062  4.10207  3.16343  1.46634  0.26236  1.47107  0.26095
    217   1.61161  1.76883  2.15439  0.66567    667 U - - -
          1.38629  1.38629  1.38629  1.38629
          0.05646  4.07599  3.27230  1.46634  0.26236  0.41307  1.08356
    218   1.32852  1.40491  1.52623  1.30052    668 u - - -
          1.38629  1.38629  1.38629  1.38629
          0.08399  4.10406  2.74805  1.46634  0.26236  0.63940  0.74995
    219   0.33060  2.80137  1.98661  2.48144    669 A - - -
          1.38629  1.38629  1.38629  1.38629
          0.17830  4.07650  1.92183  1.46634  0.26236  0.87618  0.53849
    220   0.39167  2.55884  2.02561  2.16490    670 A - - -
          1.38629  1.38629  1.38629  1.38629
          0.15727  3.96580  2.06692  1.46634  0.26236  0.65078  0.73739
    221   0.25352  2.85124  2.44362  2.53430    671 A - - -
          1.38629  1.38629  1.38629  1.38629
          0.41179  1.65608  1.91971  0.83858  0.56620  0.50906  0.91894
    222   1.14252  1.27669  1.93178  1.35815    675 a - - -
          1.38629  1.38629  1.38629  1.38629
          0.06681  3.95458  3.09102  1.46634  0.26236  0.32446  1.28343
    223   1.12859  1.74603  1.88949  1.04726    676 u - - -
          1.38629  1.38629  1.38629  1.38629
          0.03452  4.07658  4.07658  1.46634  0.26236  0.41611  1.07765
    224   1.78675  2.26538  0.51616  2.02574    677 G - - (
          1.38629  1.38629  1.38629  1.38629
          0.03289  4.12422  4.12422  1.46634  0.26236  1.09861  0.40547
    225   3.44908  2.63826  3.22434  0.15437    678 U - - (
          1.38629  1.38629  1.38629  1.38629
          0.03289  4.12422  4.12422  1.46634  0.26236  1.09861  0.40547
    226   2.81035  3.58368  0.12507  3.51979    679 G - - (
          1.38629  1.38629  1.38629  1.38629
          0.03289  4.12422  4.12422  1.46634  0.26236  1.09861  0.40547
    227   1.37147  2.72893  0.50523  2.55606    680 G - - (
          1.38629  1.38629  1.38629  1.38629
          0.03289  4.12422  4.12422  1.46634  0.26236  1.09861  0.40547
    228   2.69224  1.36672  2.46513  0.52369    681 U - - (
          1.38629  1.38629  1.38629  1.38629
          0.03289  4.12422  4.12422  1.46634  0.26236  1.09861  0.40547
    229   2.94403  2.85243  3.47278  0.15244    682 U - - ,
          1.38629  1.38629  1.38629  1.38629
          0.05788  4.12422  3.21738  1.46634  0.26236  1.09861  0.40547
    230   0.23317  2.75532  2.77170  2.50303    683 A - - ,
          1.38629  1.38629  1.38629  1.38629
          0.03371  4.10004  4.10004  1.46634  0.26236  0.59200  0.80569
    231   1.61295  1.24106  2.37212  0.87146    684 u - - ,
          1.38629  1.38629  1.38629  1.38629
          0.06347  4.12422  3.09388  1.46634  0.26236  1.09861  0.40547
    232   0.83696  1.88154  2.19516  1.19309    685 a - - ,
          1.38629  1.38629  1.38629  1.38629
          0.03389  4.09463  4.09463  1.46634  0.26236  0.53870  0.87589
    233   0.40699  2.39240  2.49140  1.83166    686 A - - ,
          1.38629  1.38629  1.38629  1.38629
          0.03289  4.12422  4.12422  1.46634  0.26236  1.09861  0.40547
    234   0.10642  3.59008  3.28125  3.33048    687 A - - ,
          1.38629  1.38629  1.38629  1.38629
          0.04456  3.59707  4.12422  0.93432  0.49899  1.09861  0.40547
    235   3.05168  3.97287  0.09982  3.54396    689 G - - ,
          1.38629  1.38629  1.38629  1.38629
          0.03289  4.12422  4.12422  1.46634  0.26236  1.09861  0.40547
    236   0.44190  2.18034  2.44465  1.84879    690 A - - ,
          1.38629  1.38629  1.38629  1.38629
          0.03289  4.12422  4.12422  1.46634  0.26236  1.09861  0.40547
    237   0.22199  3.22444  2.15468  3.13828    691 A - - <
          1.38629  1.38629  1.38629  1.38629
          0.03289  4.12422  4.12422  1.46634  0.26236  1.09861  0.40547
    238   2.73488  1.60621  2.52225  0.42438    692 U - - <
          1.38629  1.38629  1.38629  1.38629
          0.03289  4.12422  4.12422  1.46634  0.26236  1.09861  0.40547
    239   0.72188  1.92770  1.59128  1.80171    693 a - - <
          1.38629  1.38629  1.38629  1.38629
          0.03289  4.12422  4.12422  1.46634  0.26236  1.09861  0.40547
    240   3.24688  1.51215  3.07195  0.36480    694 U - - <
          1.38629  1.38629  1.38629  1.38629
          0.03289  4.12422  4.12422  1.46634  0.26236  1.09861  0.40547
    241   1.76025  1.31542  1.47294  1.10749    695 u - - <
          1.38629  1.38629  1.38629  1.38629
          0.03289  4.12422  4.12422  1.46634  0.26236  1.09861  0.40547
    242   1.85864  0.98477  1.77820  1.19849    696 c - - <
          1.38629  1.38629  1.38629  1.38629
          0.03289  4.12422  4.12422  1.46634  0.26236  1.09861  0.40547
    243   1.48251  1.48861  1.63196  1.04497    697 u - - <
          1.38629  1.38629  1.38629  1.38629
          0.04462  3.59484  4.12422  0.93255  0.50013  1.09861  0.40547
    244   1.40535  1.51041  1.40199  1.24552    699 u - - <
          1.38629  1.38629  1.38629  1.38629
          0.05021  3.41754  4.12422  0.80159  0.59532  1.09861  0.40547
    245   1.36424  1.95221  0.84668  1.75084    701 g - - <
          1.38629  1.38629  1.38629  1.38629
          0.07282  3.50080  3.21738  1.08365  0.41303  1.09861  0.40547
    246   0.78283  2.13829  1.27210  1.93247    704 a - - <
          1.38629  1.38629  1.38629  1.38629
          0.03371  4.10004  4.10004  1.46634  0.26236  1.49883  0.25282
    247   1.75827  2.46019  0.44990  2.25814    705 G - - <
          1.38629  1.38629  1.38629  1.38629
          0.04574  4.10004  3.57066  1.46634  0.26236  1.49883  0.25282
    248   1.74005  2.36553  0.47294  2.23099    706 G - - _
          1.38629  1.38629  1.38629  1.38629
          0.05195  4.08841  3.38548  1.46634  0.26236  1.64371  0.21476
    249   1.92095  2.08865  2.31540  0.46053    707 U - - _
          1.38629  1.38629  1.38629  1.38629
          0.10845  2.71266  3.31283  0.45299  1.00985  1.82358  0.17608
    250   1.73098  1.97032  2.35689  0.52973    709 U - - _
          1.38629  1.38629  1.38629  1.38629
          0.05214  4.05162  3.39900  1.46634  0.26236  0.95060  0.48859
    251   0.95913  1.83107  1.73470  1.27269    710 a - - _
          1.38629  1.38629  1.38629  1.38629
          0.04423  4.06736  3.64409  1.46634  0.26236  0.78042  0.61289
    252   1.78614  2.36726  0.52315  1.92412    711 G - - _
          1.38629  1.38629  1.38629  1.38629
          0.04415  4.09127  3.63151  1.46634  0.26236  1.18685  0.36411
    253   0.34950  2.35710  2.54355  2.10638    712 A - - _
          1.38629  1.38629  1.38629  1.38629
          0.03404  4.09032  4.09032  1.46634  0.26236  1.16164  0.37538
    254   0.56534  1.96057  2.11680  1.76819    713 A - - _
          1.38629  1.38629  1.38629  1.38629
          0.03371  4.10004  4.10004  1.46634  0.26236  0.59200  0.80569
    255   0.11184  3.54328  3.23862  3.27884    714 A - - _
          1.38629  1.38629  1.38629  1.38629
          0.05788  3.21738  4.12422  2.20537  0.11677  1.09861  0.40547
    256   2.56868  0.49870  2.26946  1.54799    728 C - - >
          1.38629  1.38629  1.38629  1.38629
          0.05788  4.12422  3.21738  1.46634  0.26236  1.09861  0.40547
    257   2.19181  1.41630  1.91214  0.69733    729 u - - >
          1.38629  1.38629  1.38629  1.38629
          0.03371  4.10004  4.10004  1.46634  0.26236  0.59200  0.80569
    258   2.05205  1.01901  1.72121  1.10344    730 c - - >
          1.38629  1.38629  1.38629  1.38629
          0.03289  4.12422  4.12422  1.46634  0.26236  1.09861  0.40547
    259   1.59125  1.54938  1.24797  1.21449    731 u - - >
          1.38629  1.38629  1.38629  1.38629
          0.03289  4.12422  4.12422  1.46634  0.26236  1.09861  0.40547
    260   1.22399  1.69643  1.29654  1.38978    732 a - - >
          1.38629  1.38629  1.38629  1.38629
          0.05093  3.39682  4.12422  0.78747  0.60696  1.09861  0.40547
    261   1.50671  1.94488  0.82068  1.63358    734 g - - >
          1.38629  1.38629  1.38629  1.38629
          0.03289  4.12422  4.12422  1.46634  0.26236  1.09861  0.40547
    262   1.36144  1.85013  1.06085  1.42574    735 g - - >
          1.38629  1.38629  1.38629  1.38629
          0.03289  4.12422  4.12422  1.46634  0.26236  1.09861  0.40547
    263   2.13600  3.22141  0.23316  2.99677    736 G - - >
          1.38629  1.38629  1.38629  1.38629
          0.03289  4.12422  4.12422  1.46634  0.26236  1.09861  0.40547
    264   2.03186  1.75894  1.74959  0.64849    737 U - - >
          1.38629  1.38629  1.38629  1.38629
          0.03289  4.12422  4.12422  1.46634  0.26236  1.09861  0.40547
    265   0.85830  2.68429  0.85426  2.49800    738 g - - >
          1.38629  1.38629  1.38629  1.38629
          0.03289  4.12422  4.12422  1.46634  0.26236  1.09861  0.40547
    266   3.33124  2.48515  3.01749  0.18391    739 U - - >
          1.38629  1.38629  1.38629  1.38629
          0.03289  4.12422  4.12422  1.46634  0.26236  1.09861  0.40547
    267   3.26916  0.13303  3.83844  2.73343    740 C - - ,
          1.38629  1.38629  1.38629  1.38629
          0.03289  4.12422  4.12422  1.46634  0.26236  1.09861  0.40547
    268   3.26916  0.13303  3.83844  2.73343    741 C - - ,
          1.38629  1.38629  1.38629  1.38629
          0.03289  4.12422  4.12422  1.46634  0.26236  1.09861  0.40547
    269   3.26916  0.13303  3.83844  2.73343    742 C - - ,
          1.38629  1.38629  1.38629  1.38629
          0.03289  4.12422  4.12422  1.46634  0.26236  1.09861  0.40547
    270   3.05168  3.97287  0.09982  3.54396    743 G - - ,
          1.38629  1.38629  1.38629  1.38629
          0.03289  4.12422  4.12422  1.46634  0.26236  1.09861  0.40547
    271   2.94403  2.85243  3.47278  0.15244    744 U - - ,
          1.38629  1.38629  1.38629  1.38629
          0.03289  4.12422  4.12422  1.46634  0.26236  1.09861  0.40547
    272   1.60325  1.59675  1.59291  0.93427    745 u - - <
          1.38629  1.38629  1.38629  1.38629
          0.03289  4.12422  4.12422  1.46634  0.26236  1.09861  0.40547
    273   0.26342  2.84779  2.42467  2.46391    746 A - - _
          1.38629  1.38629  1.38629  1.38629
          0.03289  4.12422  4.12422  1.46634  0.26236  1.09861  0.40547
    274   1.48999  1.73699  1.37420  1.06267    747 u - - >
          1.38629  1.38629  1.38629  1.38629
          0.03289  4.12422  4.12422  1.46634  0.26236  1.09861  0.40547
    275   0.66555  2.62994  1.11343  2.45930    748 A - - )
          1.38629  1.38629  1.38629  1.38629
          0.03289  4.12422  4.12422  1.46634  0.26236  1.09861  0.40547
    276   2.77037  1.59435  2.45943  0.43257    749 U - - )
          1.38629  1.38629  1.38629  1.38629
          0.03289  4.12422  4.12422  1.46634  0.26236  1.09861  0.40547
    277   3.67621  0.15111  3.41517  2.50035    750 C - - )
          1.38629  1.38629  1.38629  1.38629
          0.03289  4.12422  4.12422  1.46634  0.26236  1.09861  0.40547
    278   0.17812  3.29151  2.46072  3.20424    751 A - - )
          1.38629  1.38629  1.38629  1.38629
          0.03289  4.12422  4.12422  1.46634  0.26236  1.09861  0.40547
    279   2.15559  0.59980  2.07384  1.56283    752 C - - )
          1.38629  1.38629  1.38629  1.38629
          0.03289  4.12422  4.12422  1.46634  0.26236  1.09861  0.40547
    280   1.25635  2.07031  1.33514  1.12074    753 u - - :
          1.38629  1.38629  1.38629  1.38629
          0.03289  4.12422  4.12422  1.46634  0.26236  1.09861  0.40547
    281   0.10642  3.59008  3.28125  3.33048    754 A - - :
          1.38629  1.38629  1.38629  1.38629
          0.03289  4.12422  4.12422  1.46634  0.26236  1.09861  0.40547
    282   2.53557  0.36812  3.13719  1.68556    755 C - - :
          1.38629  1.38629  1.38629  1.38629
          0.03289  4.12422  4.12422  1.46634  0.26236  1.09861  0.40547
    283   0.10642  3.59008  3.28125  3.33048    756 A - - :
          1.38629  1.38629  1.38629  1.38629
          0.03289  4.12422  4.12422  1.46634  0.26236  1.09861  0.40547
    284   2.12974  2.31833  2.53096  0.35224    757 U - - :
          1.38629  1.38629  1.38629  1.38629
          0.05439  4.10528  3.31174  1.46634  0.26236  1.09861  0.40547
    285   1.54742  1.68525  2.11244  0.73217    758 u - - :
          1.38629  1.38629  1.38629  1.38629
          0.06746  4.08511  3.02790  1.46634  0.26236  1.43775  0.27110
    286   1.63537  1.67485  2.06778  0.71067    759 u - - :
          1.38629  1.38629  1.38629  1.38629
          0.03536  4.05300  4.05300  1.46634  0.26236  1.80657  0.17939
    287   1.83265  1.85308  2.15831  0.56610    760 U - - :
          1.38629  1.38629  1.38629  1.38629
          0.12830  3.41803  2.43461  0.85229  0.55589  1.36771  0.29395
    288   1.36107  1.66221  1.97957  0.87763    762 u - - :
          1.38629  1.38629  1.38629  1.38629
          0.12901  3.96731  2.28169  1.46634  0.26236  2.26005  0.11020
    289   1.30400  1.61448  1.64225  1.09059    763 u - - :
          1.38629  1.38629  1.38629  1.38629
          0.09479  3.88046  2.66214  1.46634  0.26236  2.63758  0.07422
    290   1.41471  1.63117  1.65293  0.99475    764 u - - :
          1.38629  1.38629  1.38629  1.38629
          0.06594  3.83005  3.16761  1.46634  0.26236  2.36793  0.09836
    291   1.20959  1.71159  1.82366  1.02258    765 u - - :
          1.38629  1.38629  1.38629  1.38629
          0.04479  3.82118  3.82118  1.46634  0.26236  1.05909  0.42583
    292   1.18008  1.69413  1.80760  1.06439    766 u - - :
          1.38629  1.38629  1.38629  1.38629
          0.11937  3.92143  2.37828  1.46634  0.26236  1.43711  0.27130
    293   1.08529  1.87883  1.23964  1.51442    767 a - - :
          1.38629  1.38629  1.38629  1.38629
          0.07853  3.88431  2.90110  1.46634  0.26236  1.33240  0.30631
    294   1.19217  1.65685  1.84462  1.05667    768 u - - :
          1.38629  1.38629  1.38629  1.38629
          0.07062  3.90398  3.03604  1.46634  0.26236  0.99031  0.46436
    295   0.85862  1.79827  1.71846  1.46393    769 a - - :
          1.38629  1.38629  1.38629  1.38629
          0.05893  3.95090  3.27038  1.46634  0.26236  1.25518  0.33551
    296   0.85785  1.97563  1.67703  1.38500    770 a - - :
          1.38629  1.38629  1.38629  1.38629
          0.07087  3.95088  3.01224  1.46634  0.26236  2.24516  0.11195
    297   1.41318  1.71979  1.82293  0.87713    771 u - - :
          1.38629  1.38629  1.38629  1.38629
          0.09219  3.92048  2.68482  1.46634  0.26236  0.80317  0.59404
    298   1.47836  1.19802  1.74049  1.22159    772 c - - :
          1.38629  1.38629  1.38629  1.38629
          0.11049  2.63312  3.41886  0.47038  0.98019  0.63405  0.75596
    299   1.09854  1.73240  1.91693  1.07083    774 u - - :
          1.38629  1.38629  1.38629  1.38629
          0.05768  3.59017  3.55944  1.02182  0.44619  0.85369  0.55485
    300   1.71766  1.81763  2.28753  0.58593    776 U - - :
          1.38629  1.38629  1.38629  1.38629
          0.03616  4.03087  4.03087  1.46634  0.26236  1.17926  0.36746
    301   1.59230  1.85421  0.85358  1.54141    777 g - - :
          1.38629  1.38629  1.38629  1.38629
          0.03579  4.04098  4.04098  1.46634  0.26236  1.51309  0.24875
    302   1.78683  2.03161  2.45233  0.48566    778 U - - :
          1.38629  1.38629  1.38629  1.38629
          0.03579  4.04098  4.04098  1.46634  0.26236  1.51309  0.24875
    303   0.80725  1.73330  1.80460  1.54798    779 a - - :
          1.38629  1.38629  1.38629  1.38629
          0.03579  4.04098  4.04098  1.46634  0.26236  1.51309  0.24875
    304   1.43687  1.85066  1.68718  0.86713    780 u - - :
          1.38629  1.38629  1.38629  1.38629
          0.01806  4.02324        *  1.46634  0.26236  0.00000        *
//
```
