## Supplementary material for "Discovery of 17 conserved structural RNAs in fungi": 03_HACA_snoRNA_Pezizomycotina.sto.cm

```
INFERNAL1/a [1.1.2 | July 2016]
NAME     03_HACA_snoRNA_Pezizomycotina
STATES   513
NODES    139
CLEN     168
W        295
ALPH     RNA
RF       no
CONS     yes
MAP      yes
DATE     Sat Mar  6 16:01:49 2021
COM      [1] /n/eddyfs01/home/wgao/src/infernal-1.1.2/src/cmbuild ./03_HACA_snoRNA_Pezizomycotina.sto.cm 03_HACA_snoRNA_Pezizomycotina.sto
COM      [2] /n/eddyfs01/home/wgao/src/infernal-1.1.2/src/cmcalibrate ./03_HACA_snoRNA_Pezizomycotina.sto.cm
PBEGIN   0.05
PEND     0.05
WBETA    1e-07
QDBBETA1 1e-07
QDBBETA2 1e-15
N2OMEGA  1.52588e-05
N3OMEGA  1.52588e-05
ELSELF   -0.08926734
NSEQ     188
EFFN     3.410828
CKSUM    3354969726
NULL     0.000  0.000  0.000  0.000 
EFP7GF   -6.3090 0.71589
ECMLC    0.71011    -9.12105    -0.89941     1600000      411816  0.002914
ECMGC    0.36422   -25.46848   -15.53251     1600000       14918  0.026813
ECMLI    0.59702    -8.37383     0.69692     1600000      269805  0.004448
ECMGI    0.40678   -14.80604    -5.93643     1600000       14756  0.027108
CM
                                             [ ROOT    0 ]      -      - - - - -
     S     0    -1 0     1     4     1     1   295   472  -7.455  -7.662  -0.055  -5.230                 
    IL     1     1 2     1     4    37    88   297   474  -1.686  -2.369  -1.117  -4.855                  0.000  0.000  0.000  0.000 
    IR     2     2 3     2     3    36    88   296   474  -1.442  -0.798  -4.142                          0.000  0.000  0.000  0.000 
                                             [ MATL    1 ]      1      - u - - -
    ML     3     2 3     5     3    36    87   295   472  -8.424  -0.015  -7.078                          0.098  0.167 -0.951  0.367 
     D     4     2 3     5     3    31    83   292   470  -6.368  -1.881  -0.481                         
    IL     5     5 3     5     3    36    87   296   473  -1.442  -0.798  -4.142                          0.000  0.000  0.000  0.000 
                                             [ MATL    2 ]      2      - u - - -
    ML     6     5 3     8     3    35    86   294   471  -8.424  -0.015  -7.078                          0.269 -0.175 -0.602  0.323 
     D     7     5 3     8     3    31    82   291   469  -6.368  -1.881  -0.481                         
    IL     8     8 3     8     3    35    86   295   472  -1.442  -0.798  -4.142                          0.000  0.000  0.000  0.000 
                                             [ MATL    3 ]      3      - a - - -
    ML     9     8 3    11     3    34    85   293   470  -8.424  -0.015  -7.078                          0.980 -0.539 -0.954 -0.281 
     D    10     8 3    11     3    30    82   291   468  -6.368  -1.881  -0.481                         
    IL    11    11 3    11     3    34    85   294   471  -1.442  -0.798  -4.142                          0.000  0.000  0.000  0.000 
                                             [ MATL    4 ]      4      - C - - -
    ML    12    11 3    14     3    33    84   292   469  -8.788  -0.070  -4.480                         -1.553  1.551 -2.570 -0.836 
     D    13    11 3    14     3    29    81   290   467  -5.741  -0.855  -1.223                         
    IL    14    14 3    14     3    33    84   292   470  -1.925  -0.554  -4.164                          0.000  0.000  0.000  0.000 
                                             [ MATR    5 ]      -    324 - a - -
    MR    15    14 3    17     3    33    84   291   469  -8.733  -0.017  -6.693                          0.992 -0.708 -1.045 -0.130 
     D    16    14 3    17     3    28    79   288   465  -7.017  -2.194  -0.370                         
    IR    17    17 3    17     3    32    83   291   469  -1.925  -0.554  -4.164                          0.000  0.000  0.000  0.000 
                                             [ MATR    6 ]      -    323 - u - -
    MR    18    17 3    20     3    32    83   290   468  -8.730  -0.014  -7.048                          0.036  0.039 -0.845  0.476 
     D    19    17 3    20     3    27    78   287   464  -7.038  -2.216  -0.364                         
    IR    20    20 3    20     3    32    83   290   468  -1.925  -0.554  -4.164                          0.000  0.000  0.000  0.000 
                                             [ MATR    7 ]      -    322 - A - -
    MR    21    20 3    23     3    31    82   289   467  -8.730  -0.047  -5.064                          1.154 -1.044 -1.007 -0.337 
     D    22    20 3    23     3    27    78   286   463  -7.038  -2.121  -0.391                         
    IR    23    23 3    23     3    31    82   290   467  -1.925  -0.554  -4.164                          0.000  0.000  0.000  0.000 
                                             [ MATR    8 ]      -    321 - u - -
    MR    24    23 3    26     3    31    81   288   466  -8.701  -0.045  -5.135                         -0.044 -0.034 -0.237  0.269 
     D    25    23 3    26     3    26    77   285   463  -7.226  -2.291  -0.342                         
    IR    26    26 3    26     3    31    81   289   466  -1.925  -0.554  -4.164                          0.000  0.000  0.000  0.000 
                                             [ MATR    9 ]      -    320 - g - -
    MR    27    26 3    29     3    30    80   287   465  -8.674  -0.043  -5.214                         -0.160 -0.822  0.759 -0.239 
     D    28    26 3    29     3    26    76   285   462  -7.374  -1.434  -0.681                         
    IR    29    29 3    29     3    30    80   288   465  -1.925  -0.554  -4.164                          0.000  0.000  0.000  0.000 
                                             [ MATR   10 ]      -    319 - u - -
    MR    30    29 3    32     3    29    80   286   464  -8.701  -0.040  -5.328                          0.250 -0.095 -0.678  0.322 
     D    31    29 3    32     3    25    75   283   461  -7.223  -1.952  -0.444                         
    IR    32    32 3    32     3    29    80   287   464  -1.925  -0.554  -4.164                          0.000  0.000  0.000  0.000 
                                             [ MATR   11 ]      -    318 - a - -
    MR    33    32 3    35     3    29    79   286   463  -7.102  -0.066  -4.732                          0.691 -0.833 -0.399  0.093 
     D    34    32 3    35     3    25    75   282   459  -7.270  -2.448  -0.304                         
    IR    35    35 3    35     3    29    79   286   463  -1.954  -0.541  -4.193                          0.000  0.000  0.000  0.000 
                                             [ MATR   12 ]      -    316 - a - -
    MR    36    35 3    38     3    28    78   285   462  -8.649  -0.067  -4.536                          0.772 -0.613 -0.598 -0.032 
     D    37    35 3    38     3    24    74   281   459  -7.498  -2.203  -0.364                         
    IR    38    38 3    38     3    28    78   285   462  -1.925  -0.554  -4.164                          0.000  0.000  0.000  0.000 
                                             [ MATR   13 ]      -    315 - u - -
    MR    39    38 3    41     3    28    77   284   461  -8.617  -0.080  -4.280                          0.093 -0.075 -0.749  0.474 
     D    40    38 3    41     3    24    74   281   458  -7.643  -2.186  -0.367                         
    IR    41    41 3    41     3    28    77   284   461  -1.925  -0.554  -4.164                          0.000  0.000  0.000  0.000 
                                             [ MATR   14 ]      -    314 - a - -
    MR    42    41 3    44     3    27    77   283   460  -8.581  -0.075  -4.389                          0.164 -0.311 -0.022  0.122 
     D    43    41 3    44     3    23    73   280   457  -7.785  -2.248  -0.349                         
    IR    44    44 3    44     3    27    77   283   461  -1.925  -0.554  -4.164                          0.000  0.000  0.000  0.000 
                                             [ MATR   15 ]      -    313 - a - -
    MR    45    44 3    47     3    26    76   282   459  -8.556  -0.087  -4.164                          0.259  0.055 -0.518  0.093 
     D    46    44 3    47     3    23    72   279   456  -7.874  -2.300  -0.335                         
    IR    47    47 3    47     3    27    76   282   460  -1.925  -0.554  -4.164                          0.000  0.000  0.000  0.000 
                                             [ MATR   16 ]      -    312 - u - -
    MR    48    47 3    50     3    26    75   281   458  -8.522  -0.191  -3.046                         -0.022 -0.239 -0.797  0.671 
     D    49    47 3    50     3    23    72   278   456  -7.984  -2.425  -0.304                         
    IR    50    50 3    50     3    26    76   282   459  -1.925  -0.554  -4.164                          0.000  0.000  0.000  0.000 
                                             [ MATR   17 ]      -    311 - a - -
    MR    51    50 3    53     3    26    75   280   458  -8.388  -0.063  -4.651                          0.474 -0.536 -0.528  0.296 
     D    52    50 3    53     3    22    72   278   455  -8.333  -1.762  -0.510                         
    IR    53    53 3    53     3    26    75   281   458  -1.925  -0.554  -4.164                          0.000  0.000  0.000  0.000 
                                             [ MATR   18 ]      -    310 - u - -
    MR    54    53 3    56     3    25    74   280   457  -7.139  -0.055  -5.033                          0.232 -0.154 -0.671  0.377 
     D    55    53 3    56     3    22    71   277   454  -8.115  -1.871  -0.468                         
    IR    56    56 3    56     3    25    74   280   457  -1.947  -0.544  -4.186                          0.000  0.000  0.000  0.000 
                                             [ MATR   19 ]      -    308 - a - -
    MR    57    56 3    59     3    24    73   279   456  -8.535  -0.057  -4.789                          0.597 -0.307 -0.640  0.053 
     D    58    56 3    59     3    21    70   276   454  -7.943  -1.677  -0.550                         
    IR    59    59 3    59     3    24    73   279   456  -1.925  -0.554  -4.164                          0.000  0.000  0.000  0.000 
                                             [ MATR   20 ]      -    307 - u - -
    MR    60    59 3    62     3    23    72   278   455  -6.971  -0.128  -3.695                         -0.350 -0.382 -0.787  0.902 
     D    61    59 3    62     3    21    70   276   453  -7.776  -1.160  -0.868                         
    IR    62    62 3    62     3    23    72   278   455  -1.955  -0.541  -4.193                          0.000  0.000  0.000  0.000 
                                             [ MATR   21 ]      -    305 - a - -
    MR    63    62 3    65     3    23    71   277   454  -4.801  -0.072  -6.260                          0.525 -0.456 -1.100  0.450 
     D    64    62 3    65     3    20    69   275   452  -7.685  -1.004  -1.010                         
    IR    65    65 3    65     3    23    71   277   454  -1.916  -0.540  -4.401                          0.000  0.000  0.000  0.000 
                                             [ MATR   22 ]      -    301 - A - -
    MR    66    65 3    68     3    22    70   276   453  -8.723  -0.014  -7.041                          1.500 -1.513 -1.441 -1.141 
     D    67    65 3    68     3    19    68   274   451  -7.082  -1.748  -0.525                         
    IR    68    68 3    68     3    22    70   276   453  -1.925  -0.554  -4.164                          0.000  0.000  0.000  0.000 
                                             [ MATR   23 ]      -    300 - C - -
    MR    69    68 3    71     3    21    69   275   452  -8.743  -0.014  -7.060                         -1.107  1.380 -2.021 -0.543 
     D    70    68 3    71     3    19    68   273   450  -6.948  -1.928  -0.456                         
    IR    71    71 3    71     3    21    70   275   452  -1.925  -0.554  -4.164                          0.000  0.000  0.000  0.000 
                                             [ MATR   24 ]      -    299 - A - -
    MR    72    71 3    74     2    20    68   274   451  -8.846  -0.003                                  1.463 -1.905 -0.771 -1.359 
     D    73    71 3    74     2    19    67   273   450  -4.959  -0.047                                 
    IR    74    74 3    74     2    20    69   274   452  -1.823  -0.479                                  0.000  0.000  0.000  0.000 
                                             [ BIF    25 ]      -      - - - - -
     B    75    74 3    76   267    19    67   273   450                                                 
                                             [ BEGL   26 ]      -      - - - - -
     S    76    75 1    77     4     0     8   128   228  -0.041  -6.618  -6.519  -7.159                 
                                             [ MATP   27 ]      5    105 C G - -
    MP    77    76 1    81     6     2    11   128   228  -9.319  -9.258  -0.018  -8.035  -8.314  -8.709 -5.675 -5.718 -5.186 -1.876 -3.297 -5.454  3.791 -4.658 -5.309 -1.725 -5.420 -3.751 -0.328 -5.666 -1.489 -4.119 
    ML    78    76 1    81     6     1     4   126   225  -6.301  -6.647  -1.361  -0.955  -6.497  -4.026  0.299 -0.192 -0.324  0.131 
    MR    79    76 1    81     6     1     4   126   225  -6.988  -5.717  -1.625  -5.695  -0.829  -3.908  0.368 -0.385 -0.191  0.094 
     D    80    76 1    81     6     0     0   121   220  -9.049  -7.747  -3.544  -4.226  -4.244  -0.319 
    IL    81    81 5    81     6     1     6   127   227  -2.579  -2.842  -0.760  -4.497  -5.274  -4.934  0.000  0.000  0.000  0.000 
    IR    82    82 6    82     5     1     6   127   227  -2.408  -0.496  -5.920  -4.087  -5.193          0.000  0.000  0.000  0.000 
                                             [ MATP   28 ]      6    104 U A - -
    MP    83    82 6    87     6     2    11   126   226  -9.319  -9.258  -0.018  -8.035  -8.314  -8.709 -4.654 -4.575 -4.540 -0.828 -3.494 -5.128  0.938 -4.197 -4.538 -0.524 -4.943 -2.535  3.542 -4.062 -1.084 -3.295 
    ML    84    82 6    87     6     1     4   124   224  -6.301  -6.647  -1.361  -0.955  -6.497  -4.026  0.297 -0.369 -0.272  0.226 
    MR    85    82 6    87     6     1     4   124   223  -6.988  -5.717  -1.625  -5.695  -0.829  -3.908  0.368 -0.385 -0.191  0.094 
     D    86    82 6    87     6     0     0   119   219  -9.049  -7.747  -3.544  -4.226  -4.244  -0.319 
    IL    87    87 5    87     6     1     5   125   225  -2.579  -2.842  -0.760  -4.497  -5.274  -4.934  0.000  0.000  0.000  0.000 
    IR    88    88 6    88     5     1     6   125   225  -2.408  -0.496  -5.920  -4.087  -5.193          0.000  0.000  0.000  0.000 
                                             [ MATP   29 ]      7    103 C G - -
    MP    89    88 6    93     6     2    10   124   224  -9.319  -9.258  -0.018  -8.035  -8.314  -8.709 -5.596 -5.589 -5.097 -1.761 -3.626 -5.370  3.778 -4.542 -5.202 -1.630 -5.329 -3.573 -0.244 -5.591 -1.379 -4.015 
    ML    90    88 6    93     6     1     3   122   222  -6.301  -6.647  -1.238  -1.056  -6.497  -4.026  0.299 -0.192 -0.324  0.131 
    MR    91    88 6    93     6     1     3   122   221  -6.988  -5.717  -1.625  -5.695  -0.829  -3.908  0.368 -0.385 -0.191  0.094 
     D    92    88 6    93     6     0     0   117   217  -9.049  -7.747  -3.544  -4.226  -4.244  -0.319 
    IL    93    93 5    93     6     1     5   123   223  -2.579  -2.842  -0.760  -4.497  -5.274  -4.934  0.000  0.000  0.000  0.000 
    IR    94    94 6    94     5     1     5   123   223  -2.408  -0.496  -5.920  -4.087  -5.193          0.000  0.000  0.000  0.000 
                                             [ MATP   30 ]      8    102 c g - -
    MP    95    94 6    99     6     2    10   122   222  -9.322  -9.262  -0.018  -8.038  -8.318  -8.713 -3.760 -3.697 -3.721  0.107 -2.618 -4.396  2.924 -3.414 -3.698  0.292 -4.147 -1.626  1.823 -3.946  0.362 -2.092 
    ML    96    94 6    99     6     1     3   120   220  -6.250  -6.596  -1.310  -1.005  -6.446  -3.975  0.368 -0.385 -0.191  0.094 
    MR    97    94 6    99     6     1     3   120   219  -6.988  -5.717  -1.625  -5.695  -0.829  -3.908  0.368 -0.385 -0.191  0.094 
     D    98    94 6    99     6     0     0   116   215  -9.049  -7.747  -3.544  -4.226  -4.244  -0.319 
    IL    99    99 5    99     6     1     4   121   221  -2.579  -2.842  -0.760  -4.497  -5.274  -4.934  0.000  0.000  0.000  0.000 
    IR   100   100 6   100     5     1     5   121   221  -2.408  -0.496  -5.920  -4.087  -5.193          0.000  0.000  0.000  0.000 
                                             [ MATP   31 ]      9    101 u a - -
    MP   101   100 6   105     6     2     9   120   220  -9.322  -9.262  -0.018  -8.038  -8.318  -8.713 -2.885 -2.912 -2.998  0.620 -2.020 -3.819  2.219 -2.981 -2.452  0.731 -3.531 -1.052  2.324 -3.161  0.164 -1.647 
    ML   102   100 6   105     6     1     3   118   218  -6.250  -6.596  -1.310  -1.005  -6.446  -3.975  0.368 -0.385 -0.191  0.094 
    MR   103   100 6   105     6     1     3   118   217  -6.988  -5.717  -1.625  -5.695  -0.829  -3.908  0.368 -0.385 -0.191  0.094 
     D   104   100 6   105     6     0     0   114   214  -9.049  -7.747  -3.544  -4.226  -4.244  -0.319 
    IL   105   105 5   105     6     1     4   120   219  -2.579  -2.842  -0.760  -4.497  -5.274  -4.934  0.000  0.000  0.000  0.000 
    IR   106   106 6   106     5     1     4   119   219  -2.408  -0.496  -5.920  -4.087  -5.193          0.000  0.000  0.000  0.000 
                                             [ MATP   32 ]     10    100 G C - -
    MP   107   106 6   111     6     2     8   118   218  -9.322  -9.262  -0.018  -8.038  -8.318  -8.713 -4.055 -2.754 -3.970  0.832 -4.629 -3.266  0.232 -4.503 -4.132  3.374 -4.427 -0.411 -0.146 -3.766 -1.954 -2.947 
    ML   108   106 6   111     6     1     2   116   216  -6.250  -6.596  -1.310  -1.005  -6.446  -3.975  0.368 -0.385 -0.191  0.094 
    MR   109   106 6   111     6     1     2   116   216  -6.988  -5.717  -1.625  -5.695  -0.829  -3.908  0.368 -0.385 -0.191  0.094 
     D   110   106 6   111     6     0     0   113   212  -9.049  -7.747  -3.544  -4.226  -4.244  -0.319 
    IL   111   111 5   111     6     1     3   118   217  -2.579  -2.842  -0.760  -4.497  -5.274  -4.934  0.000  0.000  0.000  0.000 
    IR   112   112 6   112     5     1     3   117   217  -2.408  -0.496  -5.920  -4.087  -5.193          0.000  0.000  0.000  0.000 
                                             [ MATP   33 ]     11     99 C G - -
    MP   113   112 6   117     6     2     6   116   216  -9.322  -9.262  -0.018  -8.038  -8.318  -8.713 -4.892 -4.879 -4.681 -1.106 -3.052 -3.854  3.660 -4.321 -4.740 -0.926 -5.021 -2.881  0.224 -5.015 -0.895 -3.600 
    ML   114   112 6   117     6     1     2   115   214  -6.250  -6.596  -1.310  -1.005  -6.446  -3.975  0.368 -0.385 -0.191  0.094 
    MR   115   112 6   117     6     1     2   114   214  -6.988  -5.717  -1.625  -5.695  -0.829  -3.908  0.368 -0.385 -0.191  0.094 
     D   116   112 6   117     6     0     0   112   211  -9.049  -7.747  -3.544  -4.226  -4.244  -0.319 
    IL   117   117 5   117     6     1     3   116   215  -2.579  -2.842  -0.760  -4.497  -5.274  -4.934  0.000  0.000  0.000  0.000 
    IR   118   118 6   118     5     1     3   115   215  -2.408  -0.496  -5.920  -4.087  -5.193          0.000  0.000  0.000  0.000 
                                             [ MATP   34 ]     12     98 c g - -
    MP   119   118 6   123     4     2     5   114   214  -7.455  -7.662  -0.037  -6.076                 -1.986 -2.105  0.919  1.479 -1.930 -2.998  1.646 -2.444 -2.223  1.082 -2.424 -0.567  1.268 -2.295 -0.083 -1.366 
    ML   120   118 6   123     4     1     1   113   213  -3.758  -3.940  -0.507  -2.670                  0.368 -0.385 -0.191  0.094 
    MR   121   118 6   123     4     1     1   112   212  -4.809  -3.838  -1.706  -0.766                  0.368 -0.385 -0.191  0.094 
     D   122   118 6   123     4     0     0   111   211  -4.568  -4.250  -2.265  -0.520                 
    IL   123   123 5   123     4     1     2   114   214  -1.686  -2.369  -1.117  -4.855                  0.000  0.000  0.000  0.000 
    IR   124   124 6   124     3     1     2   114   213  -1.442  -0.798  -4.142                          0.000  0.000  0.000  0.000 
                                             [ MATL   35 ]     13      - A - - -
    ML   125   124 6   127     3     1     3   112   212  -8.440  -0.015  -7.094                          1.676 -2.307 -1.675 -1.786 
     D   126   124 6   127     3     0     0   110   209  -6.174  -1.687  -0.566                         
    IL   127   127 3   127     3     1     2   113   212  -1.442  -0.798  -4.142                          0.000  0.000  0.000  0.000 
                                             [ MATL   36 ]     14      - U - - -
    ML   128   127 3   130     3     1     3   111   211  -8.440  -0.015  -7.094                         -2.392 -2.236 -3.158  1.801 
     D   129   127 3   130     3     0     0   109   208  -6.174  -1.687  -0.566                         
    IL   130   130 3   130     3     1     1   112   211  -1.442  -0.798  -4.142                          0.000  0.000  0.000  0.000 
                                             [ MATL   37 ]     15      - C - - -
    ML   131   130 3   133     3     1     3   110   210  -8.440  -0.015  -7.094                         -2.893  1.829 -3.705 -2.090 
     D   132   130 3   133     3     0     0   108   207  -6.174  -1.687  -0.566                         
    IL   133   133 3   133     3     1     1   111   210  -1.442  -0.798  -4.142                          0.000  0.000  0.000  0.000 
                                             [ MATL   38 ]     16      - U - - -
    ML   134   133 3   136     3     1     2   109   209  -8.440  -0.015  -7.094                         -2.044 -2.019 -2.861  1.754 
     D   135   133 3   136     3     0     0   107   206  -6.174  -1.687  -0.566                         
    IL   136   136 3   136     3     1     1   110   209  -1.442  -0.798  -4.142                          0.000  0.000  0.000  0.000 
                                             [ MATL   39 ]     17      - A - - -
    ML   137   136 3   139     3     1     2   108   208  -8.440  -0.015  -7.094                          1.862 -3.328 -2.870 -2.969 
     D   138   136 3   139     3     0     0   106   206  -6.174  -1.687  -0.566                         
    IL   139   139 3   139     3     1     1   109   209  -1.442  -0.798  -4.142                          0.000  0.000  0.000  0.000 
                                             [ MATL   40 ]     18      - A - - -
    ML   140   139 3   142     3     1     2   107   207  -8.440  -0.015  -7.094                          1.842 -3.181 -2.614 -2.832 
     D   141   139 3   142     3     0     0   105   205  -6.174  -1.687  -0.566                         
    IL   142   142 3   142     3     1     1   108   208  -1.442  -0.798  -4.142                          0.000  0.000  0.000  0.000 
                                             [ MATL   41 ]     19      - U - - -
    ML   143   142 3   145     3     1     1   106   206  -8.440  -0.015  -7.094                         -2.142 -1.888 -2.897  1.752 
     D   144   142 3   145     3     0     0   104   204  -6.174  -1.687  -0.566                         
    IL   145   145 3   145     3     1     1   107   207  -1.442  -0.798  -4.142                          0.000  0.000  0.000  0.000 
                                             [ MATL   42 ]     20      - A - - -
    ML   146   145 3   148     3     1     1   105   205  -8.440  -0.015  -7.094                          1.802 -2.815 -2.337 -2.525 
     D   147   145 3   148     3     0     0   103   203  -6.174  -1.687  -0.566                         
    IL   148   148 3   148     3     1     1   106   206  -1.442  -0.798  -4.142                          0.000  0.000  0.000  0.000 
                                             [ MATL   43 ]     21      - A - - -
    ML   149   148 3   151     3     1     1   105   204  -8.804  -0.014  -7.121                          1.406 -1.098 -1.282 -1.084 
     D   150   148 3   151     3     0     0   103   202  -5.620  -0.734  -1.403                         
    IL   151   151 3   151     3     1     1   105   204  -1.925  -0.554  -4.164                          0.000  0.000  0.000  0.000 
                                             [ MATR   44 ]      -     97 - A - -
    MR   152   151 3   154     3     1     1   104   203  -8.804  -0.014  -7.121                          1.783 -2.742 -2.328 -2.254 
     D   153   151 3   154     3     0     0   101   201  -6.390  -1.568  -0.620                         
    IR   154   154 3   154     3     1     1   104   203  -1.925  -0.554  -4.164                          0.000  0.000  0.000  0.000 
                                             [ MATR   45 ]      -     96 - A - -
    MR   155   154 3   157     3     1     1   103   202  -8.804  -0.014  -7.121                          1.862 -3.328 -2.870 -2.969 
     D   156   154 3   157     3     0     0   100   200  -6.390  -1.568  -0.620                         
    IR   157   157 3   157     3     1     1   103   202  -1.925  -0.554  -4.164                          0.000  0.000  0.000  0.000 
                                             [ MATR   46 ]      -     95 - C - -
    MR   158   157 3   160     3     1     1   102   201  -8.804  -0.014  -7.121                         -2.893  1.829 -3.705 -2.090 
     D   159   157 3   160     3     0     0    99   199  -6.390  -1.568  -0.620                         
    IR   160   160 3   160     3     1     1   102   201  -1.925  -0.554  -4.164                          0.000  0.000  0.000  0.000 
                                             [ MATR   47 ]      -     94 - A - -
    MR   161   160 3   163     3     1     1   101   200  -8.804  -0.014  -7.121                          1.862 -3.328 -2.870 -2.969 
     D   162   160 3   163     3     0     0    98   198  -6.390  -1.568  -0.620                         
    IR   163   163 3   163     3     1     1   101   200  -1.925  -0.554  -4.164                          0.000  0.000  0.000  0.000 
                                             [ MATR   48 ]      -     93 - U - -
    MR   164   163 3   166     3     1     1   100   199  -8.804  -0.014  -7.121                         -2.392 -2.236 -3.158  1.801 
     D   165   163 3   166     3     0     0    97   197  -6.390  -1.568  -0.620                         
    IR   166   166 3   166     3     1     1   100   199  -1.925  -0.554  -4.164                          0.000  0.000  0.000  0.000 
                                             [ MATR   49 ]      -     92 - A - -
    MR   167   166 3   169     5     1     1    99   198  -7.517  -0.029  -7.332  -7.544  -8.436          1.862 -3.328 -2.870 -2.969 
     D   168   166 3   169     5     0     0    97   196  -5.352  -0.707  -2.978  -4.409  -2.404         
    IR   169   169 3   169     5     1     1    99   198  -2.408  -0.496  -5.920  -4.087  -5.193          0.000  0.000  0.000  0.000 
                                             [ MATP   50 ]     22     91 C G - -
    MP   170   169 3   174     6     2     2    98   197  -9.322  -9.262  -0.018  -8.038  -8.318  -8.713 -4.559 -5.629 -5.369 -1.796 -4.063 -5.740  3.813 -4.991 -5.490 -1.616 -5.618 -3.522 -0.594 -5.826 -1.881 -4.318 
    ML   171   169 3   174     6     1     1    96   195  -6.250  -6.596  -1.310  -1.005  -6.446  -3.975  0.368 -0.385 -0.191  0.094 
    MR   172   169 3   174     6     1     1    95   195  -6.988  -5.717  -1.625  -5.695  -0.829  -3.908  0.368 -0.385 -0.191  0.094 
     D   173   169 3   174     6     0     0    92   191  -9.049  -7.747  -3.544  -4.226  -4.244  -0.319 
    IL   174   174 5   174     6     1     1    97   196  -2.579  -2.842  -0.760  -4.497  -5.274  -4.934  0.000  0.000  0.000  0.000 
    IR   175   175 6   175     5     1     1    97   196  -2.408  -0.496  -5.920  -4.087  -5.193          0.000  0.000  0.000  0.000 
                                             [ MATP   51 ]     23     90 C G - -
    MP   176   175 6   180     6     2     2    96   195  -9.322  -9.262  -0.018  -8.038  -8.318  -8.713 -5.225 -5.252 -4.831 -1.399 -2.851 -5.167  3.695 -4.301 -4.906 -1.235 -5.106 -3.259  0.201 -5.244 -0.938 -3.721 
    ML   177   175 6   180     6     1     1    94   193  -6.250  -6.596  -1.310  -1.005  -6.446  -3.975  0.368 -0.385 -0.191  0.094 
    MR   178   175 6   180     6     1     1    93   193  -6.988  -5.717  -1.625  -5.695  -0.829  -3.908  0.368 -0.385 -0.191  0.094 
     D   179   175 6   180     6     0     0    91   190  -9.049  -7.747  -3.544  -4.226  -4.244  -0.319 
    IL   180   180 5   180     6     1     1    95   194  -2.579  -2.842  -0.760  -4.497  -5.274  -4.934  0.000  0.000  0.000  0.000 
    IR   181   181 6   181     5     1     1    95   194  -2.408  -0.496  -5.920  -4.087  -5.193          0.000  0.000  0.000  0.000 
                                             [ MATP   52 ]     24     89 C G - -
    MP   182   181 6   186     6     2     2    94   193  -9.322  -9.262  -0.020  -8.038  -7.811  -8.713 -5.445 -5.478 -4.968 -1.637 -3.498 -5.248  3.744 -4.402 -5.063 -1.489 -5.215 -3.501 -0.083 -5.430 -1.000 -3.872 
    ML   183   181 6   186     6     1     1    92   191  -6.250  -6.596  -1.310  -1.005  -6.446  -3.975  0.368 -0.385 -0.191  0.094 
    MR   184   181 6   186     6     1     1    92   191  -6.988  -5.717  -1.625  -5.695  -0.829  -3.908  0.368 -0.385 -0.191  0.094 
     D   185   181 6   186     6     0     0    90   190  -9.049  -7.747  -3.544  -4.226  -4.244  -0.319 
    IL   186   186 5   186     6     1     1    93   192  -2.579  -2.842  -0.760  -4.497  -5.274  -4.934  0.000  0.000  0.000  0.000 
    IR   187   187 6   187     5     1     1    93   192  -2.408  -0.496  -5.920  -4.087  -5.193          0.000  0.000  0.000  0.000 
                                             [ MATP   53 ]     25     88 a u - -
    MP   188   187 6   192     6     2     2    92   191  -9.320  -9.260  -0.087  -7.726  -4.365  -8.711 -2.231 -2.118 -2.020  2.101 -2.424 -3.183  1.150 -2.584 -2.478  1.746 -2.645  0.426  0.987 -2.413 -0.491 -1.262 
    ML   189   187 6   192     6     1     1    90   190  -6.250  -6.596  -1.310  -1.005  -6.446  -3.975  0.368 -0.385 -0.191  0.094 
    MR   190   187 6   192     6     1     1    90   190  -7.013  -5.742  -1.651  -5.720  -0.809  -3.934  0.326 -0.374 -0.239  0.173 
     D   191   187 6   192     6     0     0    90   190  -9.049  -7.747  -3.544  -4.226  -4.244  -0.319 
    IL   192   192 5   192     6     1     1    91   191  -2.579  -2.842  -0.760  -4.497  -5.274  -4.934  0.000  0.000  0.000  0.000 
    IR   193   193 6   193     5     1     1    91   190  -2.408  -0.496  -5.920  -4.087  -5.193          0.000  0.000  0.000  0.000 
                                             [ MATP   54 ]     26     87 u a - -
    MP   194   193 6   198     6     2     2    90   189  -9.252  -9.191  -0.073  -6.679  -6.195  -5.486 -1.474 -1.738 -1.724  1.134 -1.021 -1.469  1.415 -1.328 -1.429  0.943 -2.364 -0.356  1.707 -0.979  0.255 -0.533 
    ML   195   193 6   198     6     1     1    89   188  -6.270  -6.616  -1.331  -0.985  -6.466  -3.996  0.399 -0.465 -0.051 -0.012 
    MR   196   193 6   198     6     1     1    89   188  -7.688  -6.417  -1.323  -6.396  -0.913  -4.609  0.438 -0.005 -0.700  0.046 
     D   197   193 6   198     6     0     0    90   190  -9.049  -7.747  -3.544  -4.226  -4.244  -0.319 
    IL   198   198 5   198     6     1     1    89   189  -2.579  -2.842  -0.760  -4.497  -5.274  -4.934  0.000  0.000  0.000  0.000 
    IR   199   199 6   199     5     1     1    89   189  -2.408  -0.496  -5.920  -4.087  -5.193          0.000  0.000  0.000  0.000 
                                             [ MATP   55 ]     27     86 c g - -
    MP   200   199 6   204     6     2     2    88   187  -6.259  -9.176  -0.054  -7.953  -6.447  -7.285 -1.674 -1.741 -1.868  1.206 -1.822 -2.581  1.666 -1.816 -1.926  1.095 -2.490 -0.413  1.457 -1.600  0.385  0.251 
    ML   201   199 6   204     6     1     1    88   187  -6.386  -6.732  -1.130  -1.141  -6.582  -4.111  0.202  0.017 -0.462  0.152 
    MR   202   199 6   204     6     1     1    88   187  -7.506  -6.235  -1.865  -6.213  -0.684  -3.823  0.126 -0.616  0.376 -0.061 
     D   203   199 6   204     6     0     0    91   190  -9.504  -8.202  -3.999  -4.681  -4.699  -0.226 
    IL   204   204 5   204     6     1     1    87   187  -2.096  -3.160  -0.807  -4.816  -5.592  -5.252  0.000  0.000  0.000  0.000 
    IR   205   205 6   205     5     1     1    87   187  -2.408  -0.496  -5.920  -4.087  -5.193          0.000  0.000  0.000  0.000 
                                             [ MATP   56 ]     31     85 g c - -
    MP   206   205 6   210     6     2     2    85   185  -5.598  -9.176  -0.055  -6.788  -8.233  -8.628 -1.727 -1.456 -1.914  1.220 -1.916 -2.507  1.378 -2.036 -1.858  1.624 -2.538 -0.244  1.431 -1.784 -0.122  0.233 
    ML   207   205 6   210     6     1     1    87   187  -6.250  -6.596  -1.310  -1.005  -6.446  -3.975  0.368 -0.385 -0.191  0.094 
    MR   208   205 6   210     6     1     1    87   186  -7.505  -6.234  -1.190  -6.212  -1.050  -4.426  0.785 -0.658 -0.609 -0.018 
     D   209   205 6   210     6     0     0    91   191  -9.627  -8.326  -3.452  -4.805  -4.822  -0.263 
    IL   210   210 5   210     6     1     1    86   185  -2.847  -3.110  -0.600  -4.765  -5.541  -5.202  0.000  0.000  0.000  0.000 
    IR   211   211 6   211     5     1     1    86   185  -2.408  -0.496  -5.920  -4.087  -5.193          0.000  0.000  0.000  0.000 
                                             [ MATP   57 ]     33     84 u a - -
    MP   212   211 6   216     6     2     2    83   183  -7.250  -9.207  -0.047  -7.313  -8.264  -6.148 -1.151 -1.786 -1.777  1.110 -1.512 -2.628  1.587 -1.887 -1.691  1.018 -1.479 -0.459  1.862 -1.320  0.108 -1.040 
    ML   213   211 6   216     6     1     1    87   186  -6.351  -6.698  -1.274  -1.016  -6.547  -4.077  0.324 -0.310 -0.126  0.037 
    MR   214   211 6   216     6     1     1    86   186  -7.162  -4.543  -1.489  -5.869  -0.949  -4.083  0.578 -0.413 -0.384 -0.016 
     D   215   211 6   216     6     0     0    92   191  -9.578  -8.276  -4.073  -4.755  -4.772  -0.214 
    IL   216   216 5   216     6     1     1    84   184  -2.656  -2.918  -0.710  -4.574  -5.350  -5.010  0.000  0.000  0.000  0.000 
    IR   217   217 6   217     5     1     1    84   183  -2.430  -0.518  -5.941  -3.779  -5.215          0.000  0.000  0.000  0.000 
                                             [ MATP   58 ]     35     82 c g - -
    MP   218   217 6   222     6     2     2    81   180  -9.261  -9.200  -0.026  -7.976  -6.972  -8.651 -0.968 -2.088 -2.073  0.980 -1.970 -2.958  1.898 -2.373 -2.163  0.979 -2.152 -0.608  1.595 -2.256  1.022 -1.311 
    ML   219   217 6   222     6     1     1    87   186  -6.344  -6.690  -1.404  -1.008  -6.540  -3.440  0.585 -0.534 -0.236 -0.058 
    MR   220   217 6   222     6     1     1    86   185  -7.059  -5.788  -1.605  -5.766  -0.826  -3.980  0.452 -0.540  0.001 -0.082 
     D   221   217 6   222     6     0     0    92   192  -9.782  -8.481  -4.278  -4.960  -4.977  -0.183 
    IL   222   222 5   222     6     1     1    83   183  -2.579  -2.842  -0.760  -4.497  -5.274  -4.934  0.000  0.000  0.000  0.000 
    IR   223   223 6   223     5     1     1    82   182  -2.408  -0.496  -5.920  -4.087  -5.193          0.000  0.000  0.000  0.000 
                                             [ MATP   59 ]     36     81 c g - -
    MP   224   223 6   228     4     2     2    78   178  -6.610  -6.075  -0.116  -4.258                 -2.329 -2.180 -2.487  0.848 -1.430 -3.328  2.430 -2.634 -2.514  0.879 -2.290 -0.781  1.512 -2.636  0.496 -1.494 
    ML   225   223 6   228     4     1     1    86   185  -3.792  -3.975  -0.493  -2.704                  0.501 -0.477 -0.197 -0.008 
    MR   226   223 6   228     4     1     1    85   184  -4.951  -3.980  -1.579  -0.812                  0.295 -0.505  0.069  0.028 
     D   227   223 6   228     4     0     0    93   193  -5.300  -1.305  -2.736  -1.252                 
    IL   228   228 5   228     4     1     1    92   192  -1.717  -2.401  -1.081  -4.886                  0.000  0.000  0.000  0.000 
    IR   229   229 6   229     3     1     1    98   197  -0.267  -3.177  -4.098                          0.000  0.000  0.000  0.000 
                                             [ MATL   60 ]     38      - U - - -
    ML   230   229 6   232     3     1     1    31    58  -8.268  -0.032  -5.734                         -0.748 -0.768 -0.882  1.185 
     D   231   229 6   232     3     0     0    29    56  -7.466  -2.467  -0.298                         
    IL   232   232 3   232     3     1     1    32    59  -1.442  -0.798  -4.142                          0.000  0.000  0.000  0.000 
                                             [ MATL   61 ]     39      - u - - -
    ML   233   232 3   235     3     1     1    30    57  -8.269  -0.162  -3.280                         -0.194 -0.104 -1.059  0.779 
     D   234   232 3   235     3     0     0    28    55  -7.459  -1.861  -0.476                         
    IL   235   235 3   235     3     1     1    32    58  -1.442  -0.798  -4.142                          0.000  0.000  0.000  0.000 
                                             [ MATL   62 ]     40      - U - - -
    ML   236   235 3   238     3     1     1    29    56  -8.175  -0.199  -2.994                         -0.530 -0.562 -1.390  1.169 
     D   237   235 3   238     3     0     0    27    53  -7.833  -3.137  -0.181                         
    IL   238   238 3   238     3     1     1    31    57  -1.442  -0.798  -4.142                          0.000  0.000  0.000  0.000 
                                             [ MATL   63 ]     41      - u - - -
    ML   239   238 3   241     3     1     1    29    55  -8.003  -0.105  -3.914                          0.210 -0.535 -0.645  0.598 
     D   240   238 3   241     3     0     0    26    52  -8.298  -2.595  -0.267                         
    IL   241   241 3   241     3     1     1    30    57  -1.442  -0.798  -4.142                          0.000  0.000  0.000  0.000 
                                             [ MATL   64 ]     42      - u - - -
    ML   242   241 3   244     3     1     1    28    54  -4.911  -0.157  -3.842                         -0.291  0.256 -0.949  0.557 
     D   243   241 3   244     3     0     0    24    50  -8.339  -1.630  -0.570                         
    IL   244   244 3   244     3     1     1    31    58  -0.988  -1.134  -4.641                          0.000  0.000  0.000  0.000 
                                             [ MATL   65 ]     49      - u - - -
    ML   245   244 3   247     3     1     1    24    49  -5.058  -0.182  -3.496                         -0.142  0.195 -0.911  0.503 
     D   246   244 3   247     3     0     0    21    45  -8.139  -2.354  -0.320                         
    IL   247   247 3   247     3     1     1    28    53  -1.074  -1.052  -4.552                          0.000  0.000  0.000  0.000 
                                             [ MATL   66 ]     55      - u - - -
    ML   248   247 3   250     3     1     1    19    37  -8.021  -0.044  -5.251                          0.015 -0.127 -0.453  0.426 
     D   249   247 3   250     3     0     0    17    36  -8.258  -1.005  -1.004                         
    IL   250   250 3   250     3     1     1    22    41  -1.442  -0.798  -4.142                          0.000  0.000  0.000  0.000 
                                             [ MATL   67 ]     56      - u - - -
    ML   251   250 3   253     3     1     1    18    36  -8.249  -0.032  -5.757                         -0.191 -0.590 -0.839  0.926 
     D   252   250 3   253     3     0     0    16    35  -7.551  -1.765  -0.514                         
    IL   253   253 3   253     3     1     1    21    40  -1.442  -0.798  -4.142                          0.000  0.000  0.000  0.000 
                                             [ MATL   68 ]     57      - c - - -
    ML   254   253 3   256     3     1     1    16    35  -8.292  -0.023  -6.329                         -0.700  0.972 -1.533  0.108 
     D   255   253 3   256     3     0     0    15    34  -7.349  -2.735  -0.245                         
    IL   256   256 3   256     3     1     1    20    38  -1.442  -0.798  -4.142                          0.000  0.000  0.000  0.000 
                                             [ MATL   69 ]     58      - c - - -
    ML   257   256 3   259     3     1     1    15    33  -6.882  -0.029  -6.492                         -0.269  0.647 -0.893  0.092 
     D   258   256 3   259     3     0     0    14    32  -7.362  -2.424  -0.308                         
    IL   259   259 3   259     3     1     1    18    37  -1.464  -0.782  -4.164                          0.000  0.000  0.000  0.000 
                                             [ MATL   70 ]     60      - A - - -
    ML   260   259 3   262     3     1     1    13    31  -8.299  -0.024  -6.253                          1.157 -1.049 -0.656 -0.616 
     D   261   259 3   262     3     0     0    12    31  -7.311  -2.209  -0.363                         
    IL   262   262 3   262     3     1     1    18    36  -1.442  -0.798  -4.142                          0.000  0.000  0.000  0.000 
                                             [ MATL   71 ]     61      - U - - -
    ML   263   262 3   265     2     1     1     1     1       *   0.000                                 -1.495 -1.638 -2.369  1.646 
     D   264   262 3   265     2     0     0     0     0       *   0.000                                 
    IL   265   265 3   265     2     1     1    13    28  -1.823  -0.479                                  0.000  0.000  0.000  0.000 
                                             [ END    72 ]      -      - - - - -
     E   266   265 3    -1     0     0     0     0     0                                                 
                                             [ BEGR   73 ]      -      - - - - -
     S   267    75 1   268     3     0    19   212   389  -8.440  -0.026  -6.032                         
    IL   268   268 2   268     3     1    19   213   390  -1.442  -0.798  -4.142                          0.000  0.000  0.000  0.000 
                                             [ MATL   74 ]    106      - A - - -
    ML   269   268 2   271     3     1    19   212   389  -8.429  -0.015  -7.083                          1.204 -1.362 -0.366 -0.914 
     D   270   268 2   271     3     0    13   209   386  -6.315  -1.828  -0.503                         
    IL   271   271 3   271     3     1    18   212   389  -1.442  -0.798  -4.142                          0.000  0.000  0.000  0.000 
                                             [ MATL   75 ]    107      - A - - -
    ML   272   271 3   274     3     1    18   211   388  -8.429  -0.015  -7.083                          1.860 -3.306 -2.849 -2.944 
     D   273   271 3   274     3     0    13   208   385  -6.315  -1.828  -0.503                         
    IL   274   274 3   274     3     1    17   211   388  -1.442  -0.798  -4.142                          0.000  0.000  0.000  0.000 
                                             [ MATL   76 ]    108      - G - - -
    ML   275   274 3   277     3     1    17   210   387  -6.770  -0.024  -7.083                         -0.911 -2.415  1.581 -1.790 
     D   276   274 3   277     3     0    12   207   384  -6.315  -1.828  -0.503                         
    IL   277   277 3   277     3     1    17   210   387  -1.470  -0.777  -4.171                          0.000  0.000  0.000  0.000 
                                             [ MATL   77 ]    110      - A - - -
    ML   278   277 3   280     3     1    16   209   386  -5.405  -0.045  -7.083                          1.860 -3.306 -2.849 -2.944 
     D   279   277 3   280     3     0    11   206   383  -6.315  -1.828  -0.503                         
    IL   280   280 3   280     3     1    16   209   386  -1.534  -0.733  -4.235                          0.000  0.000  0.000  0.000 
                                             [ MATL   78 ]    112      - g - - -
    ML   281   280 3   283     3     1    15   208   385  -5.599  -0.041  -7.083                          0.208 -0.876  0.248  0.154 
     D   282   280 3   283     3     0    11   205   382  -6.315  -1.828  -0.503                         
    IL   283   283 3   283     3     1    15   208   386  -1.308  -0.870  -4.350                          0.000  0.000  0.000  0.000 
                                             [ MATL   79 ]    117      - u - - -
    ML   284   283 3   286     3     1    15   207   384  -8.429  -0.017  -6.862                          0.124  0.048 -0.928  0.434 
     D   285   283 3   286     3     0    10   204   381  -6.315  -1.828  -0.503                         
    IL   286   286 3   286     3     1    14   207   384  -1.442  -0.798  -4.142                          0.000  0.000  0.000  0.000 
                                             [ MATL   80 ]    118      - a - - -
    ML   287   286 3   289     3     1    14   206   383  -6.362  -0.042  -5.947                          0.944 -1.412  0.217 -0.896 
     D   288   286 3   289     3     0     9   203   381  -6.335  -1.777  -0.523                         
    IL   289   289 3   289     3     1    14   206   384  -1.291  -0.887  -4.303                          0.000  0.000  0.000  0.000 
                                             [ MATL   81 ]    123      - A - - -
    ML   290   289 3   292     3     1    13   205   382  -4.017  -0.158  -4.579                          1.391 -1.659 -0.893 -0.936 
     D   291   289 3   292     3     0     9   202   380  -6.455  -1.387  -0.722                         
    IL   292   292 3   292     3     1    13   206   383  -0.956  -1.170  -4.649                          0.000  0.000  0.000  0.000 
                                             [ MATL   82 ]    128      - u - - -
    ML   293   292 3   295     3     1    12   204   381  -4.982  -0.080  -5.503                          0.099  0.061 -0.990  0.466 
     D   294   292 3   295     3     0     8   201   379  -4.765  -1.988  -0.492                         
    IL   295   295 3   295     3     1    12   204   382  -1.190  -0.948  -4.522                          0.000  0.000  0.000  0.000 
                                             [ MATL   83 ]    133      - a - - -
    ML   296   295 3   298     5     1    12   203   380  -4.639  -0.192  -4.125  -7.482  -5.554          0.361 -0.600 -0.011  0.089 
     D   297   295 3   298     5     0     7   201   378  -5.377  -0.611  -4.638  -2.742  -2.926         
    IL   298   298 3   298     5     1    11   203   380  -2.103  -0.550  -4.374  -6.206  -5.480          0.000  0.000  0.000  0.000 
                                             [ MATP   84 ]    138    298 g c - -
    MP   299   298 3   303     6     2    15   202   379  -7.036  -9.205  -0.029  -7.982  -7.839  -8.656 -1.586 -1.427 -1.307  1.322 -1.931 -2.704  1.389 -2.235 -1.993  1.782 -2.552 -0.266  1.257 -1.044  0.113 -1.016 
    ML   300   298 3   303     6     1     9   199   376  -6.745  -7.091  -1.450  -0.826  -6.941  -4.470 -0.069 -0.123 -0.744  0.615 
    MR   301   298 3   303     6     1     8   199   376  -7.032  -5.761  -1.670  -5.739  -0.795  -3.953  0.299 -0.192 -0.324  0.131 
     D   302   298 3   303     6     0     4   195   372  -9.296  -7.995  -2.388  -4.474  -4.491  -0.486 
    IL   303   303 5   303     6     1    10   201   378  -2.671  -2.934  -0.700  -4.589  -5.365  -5.026  0.000  0.000  0.000  0.000 
    IR   304   304 6   304     5     1    10   201   378  -2.408  -0.496  -5.920  -4.087  -5.193          0.000  0.000  0.000  0.000 
                                             [ MATP   85 ]    140    297 c g - -
    MP   305   304 6   309     6     2    14   200   377  -6.601  -9.225  -0.056  -5.609  -8.281  -8.676 -1.972 -2.102 -2.004  1.127 -2.010 -2.993  2.069 -2.409 -2.199  1.040 -0.578 -0.496  1.459 -2.292  0.300 -1.049 
    ML   306   304 6   309     6     1     8   197   374  -6.625  -6.971  -1.685  -0.706  -6.820  -4.350 -0.005  0.382 -0.701  0.118 
    MR   307   304 6   309     6     1     8   197   374  -7.052  -5.781  -1.627  -5.759  -0.815  -3.973  0.362 -0.533  0.104 -0.076 
     D   308   304 6   309     6     0     3   192   369  -9.114  -7.812  -2.989  -4.291  -4.309  -0.384 
    IL   309   309 5   309     6     1    10   199   376  -2.016  -3.146  -0.845  -4.801  -5.578  -5.238  0.000  0.000  0.000  0.000 
    IR   310   310 6   310     5     1    10   199   376  -2.408  -0.496  -5.920  -4.087  -5.193          0.000  0.000  0.000  0.000 
                                             [ MATP   86 ]    145    296 C G - -
    MP   311   310 6   315     6     2    14   198   375  -7.462  -9.206  -0.029  -7.194  -8.262  -8.657 -3.200 -3.169 -3.294  0.401 -2.625 -3.539  3.072 -2.553 -3.294  0.592 -3.803 -0.979  1.187 -3.460 -0.465 -2.030 
    ML   312   310 6   315     6     1     8   195   373  -6.878  -7.225  -1.401  -0.842  -7.074  -4.604  0.306 -0.045 -0.435  0.077 
    MR   313   310 6   315     6     1     7   195   372  -7.032  -5.761  -1.670  -5.739  -0.795  -3.953  0.299 -0.192 -0.324  0.131 
     D   314   310 6   315     6     0     3   190   367  -9.049  -7.747  -3.544  -4.226  -4.244  -0.319 
    IL   315   315 5   315     6     1     9   197   374  -2.363  -2.965  -0.883  -3.619  -5.396  -5.057  0.000  0.000  0.000  0.000 
    IR   316   316 6   316     5     1     9   197   374  -2.408  -0.496  -5.920  -4.087  -5.193          0.000  0.000  0.000  0.000 
                                             [ MATP   87 ]    148    295 a u - -
    MP   317   316 6   321     6     2    13   196   373  -9.274  -7.101  -0.032  -7.139  -8.270  -8.665 -2.187 -1.637 -2.253  2.342 -2.359 -3.158  1.162 -2.672 -2.435  1.554 -2.690 -0.461  1.038 -2.048 -0.292 -1.468 
    ML   318   316 6   321     6     1     7   193   371  -6.803  -7.149  -1.718  -0.669  -6.998  -4.528  0.819 -0.561 -0.613 -0.146 
    MR   319   316 6   321     6     1     7   193   370  -7.032  -5.761  -1.670  -5.739  -0.795  -3.953  0.297 -0.369 -0.272  0.226 
     D   320   316 6   321     6     0     2   188   365  -9.049  -7.747  -3.544  -4.226  -4.244  -0.319 
    IL   321   321 5   321     6     1     9   195   372  -2.579  -2.842  -0.760  -4.497  -5.274  -4.934  0.000  0.000  0.000  0.000 
    IR   322   322 6   322     5     1     9   195   372  -2.462  -0.475  -5.973  -4.140  -5.246          0.000  0.000  0.000  0.000 
                                             [ MATP   88 ]    149    293 c g - -
    MP   323   322 6   327     6     2    13   194   371  -9.274  -9.213  -0.022  -7.990  -8.270  -7.697 -1.879 -2.030 -2.065  0.998 -1.654 -1.078  2.215 -2.338 -1.652  0.973 -2.675 -0.449  1.437 -2.173  0.114 -1.203 
    ML   324   322 6   327     6     1     7   192   369  -6.807  -7.153  -1.527  -0.771  -7.003  -4.532  0.059  0.252 -0.722  0.216 
    MR   325   322 6   327     6     1     6   191   369  -7.032  -5.761  -1.670  -5.739  -0.795  -3.953  0.382 -0.511  0.049 -0.059 
     D   326   322 6   327     6     0     2   187   364  -9.049  -7.747  -3.544  -4.226  -4.244  -0.319 
    IL   327   327 5   327     6     1     8   193   370  -2.579  -2.842  -0.760  -4.497  -5.274  -4.934  0.000  0.000  0.000  0.000 
    IR   328   328 6   328     5     1     8   193   370  -2.408  -0.496  -5.920  -4.087  -5.193          0.000  0.000  0.000  0.000 
                                             [ MATP   89 ]    150    292 u a - -
    MP   329   328 6   333     6     2    12   192   369  -9.281  -9.220  -0.022  -7.360  -8.277  -8.672 -1.621 -1.823 -1.014  1.131 -1.441 -2.588  1.713 -2.063 -1.673  1.086 -2.452 -0.368  1.741 -1.351  0.026 -0.978 
    ML   330   328 6   333     6     1     7   190   367  -6.698  -7.044  -1.535  -0.779  -6.894  -4.423  0.190  0.190 -0.637  0.105 
    MR   331   328 6   333     6     1     6   189   367  -7.032  -5.761  -1.670  -5.739  -0.795  -3.953  0.511 -0.484 -0.200 -0.015 
     D   332   328 6   333     6     0     2   185   362  -9.112  -7.810  -3.607  -4.289  -4.307  -0.304 
    IL   333   333 5   333     6     1     8   191   368  -2.579  -2.842  -0.760  -4.497  -5.274  -4.934  0.000  0.000  0.000  0.000 
    IR   334   334 6   334     5     1     8   191   368  -2.408  -0.496  -5.920  -4.087  -5.193          0.000  0.000  0.000  0.000 
                                             [ MATP   90 ]    151    291 g c - -
    MP   335   334 6   339     6     2    11   190   367  -9.284  -9.224  -0.019  -8.000  -8.280  -8.675 -2.522 -2.163 -2.620  1.443 -2.794 -3.386  1.035 -3.020 -2.769  2.546 -1.967 -0.107  0.758 -2.409 -0.747 -0.590 
    ML   336   334 6   339     6     1     6   188   366  -6.660  -7.006  -0.926  -1.324  -6.856  -4.386  0.821 -0.754 -0.351 -0.224 
    MR   337   334 6   339     6     1     5   188   365  -7.032  -5.761  -1.537  -5.739  -0.873  -3.953  0.299 -0.192 -0.324  0.131 
     D   338   334 6   339     6     0     1   184   361  -9.112  -7.810  -3.607  -4.289  -4.307  -0.304 
    IL   339   339 5   339     6     1     7   189   367  -2.579  -2.842  -0.760  -4.497  -5.274  -4.934  0.000  0.000  0.000  0.000 
    IR   340   340 6   340     5     1     7   189   366  -2.408  -0.496  -5.920  -4.087  -5.193          0.000  0.000  0.000  0.000 
                                             [ MATP   91 ]    152    290 c g - -
    MP   341   340 6   345     6     2     9   188   365  -9.316  -9.255  -0.018  -8.032  -8.311  -8.707 -1.759 -1.947 -1.949  1.096 -1.159 -1.531  1.895 -2.073 -2.008  0.981 -2.577 -0.506  1.777 -1.645  0.026 -1.184 
    ML   342   340 6   345     6     1     5   186   364  -6.296  -6.642  -1.357  -0.960  -6.492  -4.022  0.305 -0.207 -0.314  0.129 
    MR   343   340 6   345     6     1     3   186   363  -6.988  -5.717  -1.625  -5.695  -0.829  -3.908  0.368 -0.385 -0.191  0.094 
     D   344   340 6   345     6     0     1   183   360  -9.112  -7.810  -3.607  -4.289  -4.307  -0.304 
    IL   345   345 5   345     6     1     6   187   365  -2.579  -2.842  -0.760  -4.497  -5.274  -4.934  0.000  0.000  0.000  0.000 
    IR   346   346 6   346     5     1     6   187   364  -2.408  -0.496  -5.920  -4.087  -5.193          0.000  0.000  0.000  0.000 
                                             [ MATP   92 ]    153    289 G C - -
    MP   347   346 6   351     4     2     8   186   363  -4.599  -5.229  -0.125  -6.062                 -3.518 -2.222 -3.431  1.314 -4.144 -4.096  0.392 -3.985 -3.062  3.076 -4.083  0.264  0.124 -3.198 -1.547 -1.868 
    ML   348   346 6   351     4     1     4   185   362  -3.383  -3.975  -0.541  -2.705                  0.501 -0.478 -0.197 -0.009 
    MR   349   346 6   351     4     1     2   184   361  -4.809  -3.838  -1.706  -0.766                  0.368 -0.385 -0.191  0.094 
     D   350   346 6   351     4     0     1   182   360  -4.628  -4.309  -2.324  -0.495                 
    IL   351   351 5   351     4     1     6   186   363  -1.822  -2.753  -0.883  -5.238                  0.000  0.000  0.000  0.000 
    IR   352   352 6   352     3     1     6   186   363  -1.160  -0.978  -4.479                          0.000  0.000  0.000  0.000 
                                             [ MATL   93 ]    156      - a - - -
    ML   353   352 6   355     3     1     6   184   361  -6.502  -0.027  -7.087                          0.816 -0.853 -0.299 -0.195 
     D   354   352 6   355     3     0     0   181   359  -6.257  -1.770  -0.527                         
    IL   355   355 3   355     3     1     5   184   362  -1.479  -0.771  -4.179                          0.000  0.000  0.000  0.000 
                                             [ MATL   94 ]    158      - c - - -
    ML   356   355 3   358     3     1     5   183   360  -8.433  -0.015  -7.087                         -0.476  0.998 -1.532 -0.093 
     D   357   355 3   358     3     0     0   180   358  -6.257  -1.770  -0.527                         
    IL   358   358 3   358     3     1     4   183   361  -1.442  -0.798  -4.142                          0.000  0.000  0.000  0.000 
                                             [ MATL   95 ]    159      - U - - -
    ML   359   358 3   361     3     1     4   182   359  -8.433  -0.015  -7.087                         -1.238 -0.060 -2.017  1.245 
     D   360   358 3   361     3     0     0   179   357  -6.257  -1.770  -0.527                         
    IL   361   361 3   361     3     1     4   182   360  -1.442  -0.798  -4.142                          0.000  0.000  0.000  0.000 
                                             [ MATL   96 ]    160      - U - - -
    ML   362   361 3   364     3     1     3   181   358  -6.305  -0.029  -7.087                         -1.401 -1.666 -2.381  1.639 
     D   363   361 3   364     3     0     0   179   356  -6.257  -1.770  -0.527                         
    IL   364   364 3   364     3     1     3   181   359  -1.486  -0.766  -4.186                          0.000  0.000  0.000  0.000 
                                             [ MATL   97 ]    162      - A - - -
    ML   365   364 3   367     3     1     2   180   357  -5.338  -0.047  -7.087                          1.399 -1.515 -1.625 -0.537 
     D   366   364 3   367     3     0     0   178   355  -6.257  -1.770  -0.527                         
    IL   367   367 3   367     3     1     2   181   358  -1.376  -0.824  -4.334                          0.000  0.000  0.000  0.000 
                                             [ MATL   98 ]    166      - U - - -
    ML   368   367 3   370     3     1     1   179   356  -8.433  -0.224  -2.824                         -1.406 -1.189 -1.969  1.550 
     D   369   367 3   370     3     0     0   177   354  -6.257  -1.770  -0.527                         
    IL   370   370 3   370     3     1     2   180   357  -1.442  -0.798  -4.142                          0.000  0.000  0.000  0.000 
                                             [ MATL   99 ]    167      - u - - -
    ML   371   370 3   373     3     1     2   178   356  -5.337  -0.059  -6.058                          0.183 -0.914 -0.989  0.872 
     D   372   370 3   373     3     0     0   177   354  -7.645  -0.454  -1.915                         
    IL   373   373 3   373     3     1     1   179   356  -1.525  -0.739  -4.225                          0.000  0.000  0.000  0.000 
                                             [ MATL  100 ]    169      - U - - -
    ML   374   373 3   376     3     1     2   177   355  -8.425  -0.015  -7.079                         -2.004 -1.988 -2.822  1.747 
     D   375   373 3   376     3     0     0   174   352  -6.353  -1.866  -0.487                         
    IL   376   376 3   376     3     1     1   178   355  -1.442  -0.798  -4.142                          0.000  0.000  0.000  0.000 
                                             [ MATL  101 ]    170      - C - - -
    ML   377   376 3   379     3     1     2   176   354  -5.684  -0.039  -7.079                         -2.858  1.825 -3.673 -2.062 
     D   378   376 3   379     3     0     0   173   351  -6.353  -1.866  -0.487                         
    IL   379   379 3   379     3     1     1   177   354  -1.516  -0.745  -4.216                          0.000  0.000  0.000  0.000 
                                             [ MATL  102 ]    172      - C - - -
    ML   380   379 3   382     3     1     2   175   353  -8.425  -0.015  -7.079                         -2.015  1.613 -2.878 -0.842 
     D   381   379 3   382     3     0     0   172   350  -6.353  -1.866  -0.487                         
    IL   382   382 3   382     3     1     1   176   353  -1.442  -0.798  -4.142                          0.000  0.000  0.000  0.000 
                                             [ MATL  103 ]    173      - G - - -
    ML   383   382 3   385     3     1     1   174   352  -8.425  -0.015  -7.079                         -2.074 -3.569  1.828 -2.976 
     D   384   382 3   385     3     0     0   171   349  -6.353  -1.866  -0.487                         
    IL   385   385 3   385     3     1     1   175   352  -1.442  -0.798  -4.142                          0.000  0.000  0.000  0.000 
                                             [ MATL  104 ]    174      - C - - -
    ML   386   385 3   388     3     1     1   173   351  -8.425  -0.015  -7.079                         -2.858  1.825 -3.673 -2.062 
     D   387   385 3   388     3     0     0   170   348  -6.353  -1.866  -0.487                         
    IL   388   388 3   388     3     1     1   174   351  -1.442  -0.798  -4.142                          0.000  0.000  0.000  0.000 
                                             [ MATL  105 ]    175      - U - - -
    ML   389   388 3   391     3     1     1   172   350  -8.425  -0.015  -7.079                         -2.147 -1.913 -2.903  1.755 
     D   390   388 3   391     3     0     0   170   347  -6.353  -1.866  -0.487                         
    IL   391   391 3   391     3     1     1   173   350  -1.442  -0.798  -4.142                          0.000  0.000  0.000  0.000 
                                             [ MATL  106 ]    176      - U - - -
    ML   392   391 3   394     3     1     1   171   349  -8.425  -0.021  -6.399                         -2.363 -2.213 -3.129  1.797 
     D   393   391 3   394     3     0     0   169   346  -6.353  -1.866  -0.487                         
    IL   394   394 3   394     3     1     1   172   349  -1.442  -0.798  -4.142                          0.000  0.000  0.000  0.000 
                                             [ MATL  107 ]    177      - C - - -
    ML   395   394 3   397     3     1     1   170   348  -8.419  -0.028  -5.955                         -2.843  1.824 -3.659 -2.049 
     D   396   394 3   397     3     0     0   168   345  -6.423  -1.694  -0.558                         
    IL   397   397 3   397     3     1     1   171   348  -1.442  -0.798  -4.142                          0.000  0.000  0.000  0.000 
                                             [ MATL  108 ]    178      - A - - -
    ML   398   397 3   400     3     1     1   169   347  -4.550  -0.239  -3.185                          1.326 -1.406 -1.340 -0.474 
     D   399   397 3   400     3     0     0   167   344  -6.487  -1.562  -0.621                         
    IL   400   400 3   400     3     1     1   170   347  -1.613  -0.683  -4.313                          0.000  0.000  0.000  0.000 
                                             [ MATL  109 ]    180      - U - - -
    ML   401   400 3   403     3     1     1   169   346  -6.691  -0.260  -2.685                         -0.372 -0.423 -1.239  1.041 
     D   402   400 3   403     3     0     0   166   343  -7.452  -2.261  -0.348                         
    IL   403   403 3   403     3     1     1   169   347  -1.468  -0.779  -4.168                          0.000  0.000  0.000  0.000 
                                             [ MATL  110 ]    182      - a - - -
    ML   404   403 3   406     3     1     1   168   345  -5.897  -0.059  -5.404                          0.660 -0.126 -0.589 -0.252 
     D   405   403 3   406     3     0     0   166   343  -8.143  -1.549  -0.611                         
    IL   406   406 3   406     3     1     1   168   346  -1.488  -0.765  -4.188                          0.000  0.000  0.000  0.000 
                                             [ MATL  111 ]    184      - u - - -
    ML   407   406 3   409     3     1     1   167   344  -8.193  -0.018  -6.847                         -0.136  0.268 -1.264  0.556 
     D   408   406 3   409     3     0     0   165   342  -7.772  -0.778  -1.279                         
    IL   409   409 3   409     3     1     1   167   345  -1.442  -0.798  -4.142                          0.000  0.000  0.000  0.000 
                                             [ MATL  112 ]    185      - C - - -
    ML   410   409 3   412     3     1     1   166   343  -6.973  -0.027  -6.599                         -1.343  1.494 -2.177 -0.815 
     D   411   409 3   412     3     0     0   163   340  -6.827  -2.001  -0.432                         
    IL   412   412 3   412     3     1     1   166   344  -1.464  -0.782  -4.164                          0.000  0.000  0.000  0.000 
                                             [ MATL  113 ]    187      - a - - -
    ML   413   412 3   415     3     1     1   165   342  -8.380  -0.015  -7.034                          0.856  0.000 -1.301 -0.352 
     D   414   412 3   415     3     0     0   162   339  -6.781  -1.746  -0.530                         
    IL   415   415 3   415     3     1     1   165   343  -1.442  -0.798  -4.142                          0.000  0.000  0.000  0.000 
                                             [ MATL  114 ]    188      - C - - -
    ML   416   415 3   418     3     1     1   164   341  -8.397  -0.117  -3.744                         -0.859  1.032 -1.765  0.150 
     D   417   415 3   418     3     0     0   161   338  -6.638  -2.007  -0.432                         
    IL   418   418 3   418     3     1     1   164   342  -1.442  -0.798  -4.142                          0.000  0.000  0.000  0.000 
                                             [ MATL  115 ]    189      - u - - -
    ML   419   418 3   421     3     1     1   163   340  -7.144  -0.022  -6.955                         -0.442  0.156 -1.227  0.785 
     D   420   418 3   421     3     0     0   160   337  -7.301  -2.814  -0.232                         
    IL   421   421 3   421     3     1     1   164   341  -1.458  -0.786  -4.158                          0.000  0.000  0.000  0.000 
                                             [ MATL  116 ]    191      - c - - -
    ML   422   421 3   424     3     1     1   162   339  -6.395  -0.038  -6.150                         -0.662  0.883 -1.191  0.119 
     D   423   421 3   424     3     0     0   159   337  -7.301  -1.367  -0.723                         
    IL   424   424 3   424     3     1     1   163   340  -1.478  -0.771  -4.178                          0.000  0.000  0.000  0.000 
                                             [ MATL  117 ]    193      - c - - -
    ML   425   424 3   427     3     1     1   161   338  -7.249  -0.034  -5.927                         -0.734  0.792 -1.568  0.411 
     D   426   424 3   427     3     0     0   158   335  -6.955  -2.468  -0.302                         
    IL   427   427 3   427     3     1     1   162   339  -1.457  -0.786  -4.157                          0.000  0.000  0.000  0.000 
                                             [ MATL  118 ]    195      - A - - -
    ML   428   427 3   430     3     1     1   160   338  -6.121  -0.032  -6.999                          1.283 -1.415 -0.994 -0.538 
     D   429   427 3   430     3     0     0   157   335  -7.041  -2.554  -0.283                         
    IL   430   430 3   430     3     1     1   161   338  -1.409  -0.810  -4.237                          0.000  0.000  0.000  0.000 
                                             [ MATL  119 ]    198      - c - - -
    ML   431   430 3   433     3     1     1   159   336  -8.713  -0.020  -6.479                         -0.503  0.985 -1.174 -0.199 
     D   432   430 3   433     3     0     0   157   334  -6.206  -0.837  -1.229                         
    IL   433   433 3   433     3     1     1   159   337  -1.925  -0.554  -4.164                          0.000  0.000  0.000  0.000 
                                             [ MATR  120 ]      -    284 - A - -
    MR   434   433 3   436     3     1     1   158   336  -5.418  -0.045  -7.070                          1.092 -0.945 -0.877 -0.313 
     D   435   433 3   436     3     0     0   155   333  -6.876  -2.054  -0.414                         
    IR   436   436 3   436     3     1     1   159   336  -1.348  -0.820  -4.610                          0.000  0.000  0.000  0.000 
                                             [ MATR  121 ]      -    279 - G - -
    MR   437   436 3   439     3     1     1   157   334  -8.752  -0.014  -7.070                         -2.009 -3.489  1.819 -2.896 
     D   438   436 3   439     3     0     0   155   332  -6.876  -2.054  -0.414                         
    IR   439   439 3   439     3     1     1   157   335  -1.925  -0.554  -4.164                          0.000  0.000  0.000  0.000 
                                             [ MATR  122 ]      -    278 - A - -
    MR   440   439 3   442     3     1     1   156   334  -5.720  -0.097  -4.444                          1.835 -3.081 -2.682 -2.660 
     D   441   439 3   442     3     0     0   154   331  -6.876  -2.054  -0.414                         
    IR   442   442 3   442     3     1     1   156   334  -2.025  -0.510  -4.264                          0.000  0.000  0.000  0.000 
                                             [ MATR  123 ]      -    276 - A - -
    MR   443   442 3   445     5     1     1   155   333  -5.621  -0.162  -7.229  -4.805  -4.523          1.222 -1.339 -1.418 -0.156 
     D   444   442 3   445     5     0     0   153   331  -5.899  -0.783  -3.526  -4.957  -1.821         
    IR   445   445 3   445     5     1     1   155   333  -2.204  -0.536  -6.059  -4.226  -5.332          0.000  0.000  0.000  0.000 
                                             [ MATP  124 ]    199    273 a u - -
    MP   446   445 3   450     6     2     2   154   332  -9.242  -9.182  -0.023  -7.958  -7.334  -8.633 -2.307 -2.128 -2.451  1.905 -2.325 -3.272  1.491 -2.426 -2.520  1.497 -3.056 -0.126  1.450 -2.566  0.026 -1.367 
    ML   447   445 3   450     6     1     1   153   330  -6.250  -6.596  -1.310  -1.005  -6.446  -3.975  0.368 -0.385 -0.191  0.094 
    MR   448   445 3   450     6     1     1   152   330  -7.255  -5.984  -1.765  -5.962  -0.708  -4.176  0.642 -0.575 -0.429  0.037 
     D   449   445 3   450     6     0     0   152   329  -9.865  -8.563  -4.360  -5.042  -5.059  -0.173 
    IL   450   450 5   450     6     1     1   154   331  -2.579  -2.842  -0.760  -4.497  -5.274  -4.934  0.000  0.000  0.000  0.000 
    IR   451   451 6   451     5     1     1   153   331  -2.408  -0.496  -5.920  -4.087  -5.193          0.000  0.000  0.000  0.000 
                                             [ MATP  125 ]    200    272 a u - -
    MP   452   451 6   456     6     2     2   152   330  -9.242  -9.181  -0.023  -7.957  -7.473  -8.632 -1.853 -1.192 -2.031  1.837 -1.932 -2.849  1.418 -2.374 -1.747  1.506 -2.650  0.005  1.191 -1.906 -0.206 -1.049 
    ML   453   451 6   456     6     1     1   151   328  -6.250  -6.596  -1.310  -1.005  -6.446  -3.975  0.368 -0.385 -0.191  0.094 
    MR   454   451 6   456     6     1     1   151   328  -7.263  -4.444  -1.901  -5.970  -0.716  -4.184  0.272  0.038 -0.544  0.111 
     D   455   451 6   456     6     0     0   152   329  -9.865  -8.563  -4.360  -5.042  -5.059  -0.173 
    IL   456   456 5   456     6     1     1   152   329  -2.579  -2.842  -0.760  -4.497  -5.274  -4.934  0.000  0.000  0.000  0.000 
    IR   457   457 6   457     5     1     1   152   329  -2.435  -0.485  -5.947  -4.114  -5.220          0.000  0.000  0.000  0.000 
                                             [ MATP  126 ]    201    270 c g - -
    MP   458   457 6   462     6     2     2   150   328  -9.242  -9.182  -0.074  -7.958  -5.639  -5.453 -1.682 -1.995 -1.740  1.029 -0.995 -2.854  1.583 -2.000 -1.913  0.985 -2.628 -0.518  1.429 -2.148  1.464 -1.222 
    ML   459   457 6   462     6     1     1   149   327  -6.250  -6.596  -1.310  -1.005  -6.446  -3.975  0.368 -0.385 -0.191  0.094 
    MR   460   457 6   462     6     1     1   149   327  -7.254  -4.125  -1.492  -5.961  -0.974  -4.175  0.574 -0.543 -0.193 -0.074 
     D   461   457 6   462     6     0     0   152   329  -9.865  -8.563  -4.360  -5.042  -5.059  -0.173 
    IL   462   462 5   462     6     1     1   150   327  -2.579  -2.842  -0.760  -4.497  -5.274  -4.934  0.000  0.000  0.000  0.000 
    IR   463   463 6   463     5     1     1   150   327  -2.445  -0.481  -5.956  -4.124  -5.230          0.000  0.000  0.000  0.000 
                                             [ MATP  127 ]    202    268 g c - -
    MP   464   463 6   468     6     2     2   148   326  -9.206  -9.145  -0.020  -7.922  -8.202  -8.597 -1.625 -1.849 -1.927  1.300 -1.524 -2.757  1.472 -2.069 -1.593  1.579 -2.548  0.287  1.361 -2.055 -0.088 -0.507 
    ML   465   463 6   468     6     1     1   148   325  -6.250  -6.596  -1.310  -1.005  -6.446  -3.975  0.368 -0.385 -0.191  0.094 
    MR   466   463 6   468     6     1     1   148   325  -7.323  -4.165  -1.961  -6.031  -0.706  -4.244  0.896 -0.767 -0.501 -0.242 
     D   467   463 6   468     6     0     0   152   330 -10.145  -8.843  -4.640  -5.322  -5.340  -0.141 
    IL   468   468 5   468     6     1     1   148   325  -2.579  -2.842  -0.760  -4.497  -5.274  -4.934  0.000  0.000  0.000  0.000 
    IR   469   469 6   469     5     1     1   148   325  -2.446  -0.481  -5.957  -4.125  -5.231          0.000  0.000  0.000  0.000 
                                             [ MATP  128 ]    203    266 g c - -
    MP   470   469 6   474     6     2     2   146   324  -9.212  -9.151  -0.020  -7.928  -8.208  -8.603 -3.044 -2.600 -3.085  1.099 -2.001 -3.841  1.721 -3.247 -3.194  2.493 -3.662 -0.498  1.086 -3.154 -0.444 -2.077 
    ML   471   469 6   474     6     1     1   146   324  -6.250  -6.596  -1.310  -1.005  -6.446  -3.975  0.368 -0.385 -0.191  0.094 
    MR   472   469 6   474     6     1     1   146   323  -7.263  -5.992  -1.319  -5.971  -0.983  -4.184  0.635 -0.416 -0.474 -0.032 
     D   473   469 6   474     6     0     0   153   330 -10.145  -8.843  -4.640  -5.322  -5.340  -0.141 
    IL   474   474 5   474     6     1     1   146   324  -2.579  -2.842  -0.760  -4.497  -5.274  -4.934  0.000  0.000  0.000  0.000 
    IR   475   475 6   475     5     1     1   146   323  -2.408  -0.496  -5.920  -4.087  -5.193          0.000  0.000  0.000  0.000 
                                             [ MATP  129 ]    204    265 c g - -
    MP   476   475 6   480     6     2     2   144   322  -9.231  -9.170  -0.044  -7.946  -5.629  -8.621 -2.440 -2.556 -2.205  0.651 -2.221 -2.786  2.831 -2.786 -2.640  0.689 -2.523 -0.960  1.276 -2.748 -0.133 -1.744 
    ML   477   475 6   480     6     1     1   144   322  -6.250  -6.596  -1.310  -1.005  -6.446  -3.975  0.368 -0.385 -0.191  0.094 
    MR   478   475 6   480     6     1     1   144   322  -7.057  -5.786  -1.695  -5.764  -0.777  -3.978  0.563 -0.519 -0.224 -0.046 
     D   479   475 6   480     6     0     0   153   331 -10.145  -8.843  -4.640  -5.322  -5.340  -0.141 
    IL   480   480 5   480     6     1     1   144   322  -2.579  -2.842  -0.760  -4.497  -5.274  -4.934  0.000  0.000  0.000  0.000 
    IR   481   481 6   481     5     1     1   144   321  -2.408  -0.496  -5.920  -4.087  -5.193          0.000  0.000  0.000  0.000 
                                             [ MATP  130 ]    205    264 c g - -
    MP   482   481 6   486     6     2     2   142   319  -9.206  -7.492  -0.059  -5.943  -7.190  -6.699 -3.596 -3.571 -3.548  0.160 -1.579 -4.197  2.948 -3.263 -3.543  0.330 -3.979 -1.574  1.700 -3.781  0.229 -2.436 
    ML   483   481 6   486     6     1     1   142   319  -6.250  -6.596  -1.310  -1.005  -6.446  -3.975  0.368 -0.385 -0.191  0.094 
    MR   484   481 6   486     6     1     1   141   319  -7.323  -6.052  -1.961  -6.030  -0.703  -3.442  0.730 -0.717 -0.227 -0.187 
     D   485   481 6   486     6     0     0   154   331 -10.145  -8.843  -4.640  -5.322  -5.340  -0.141 
    IL   486   486 5   486     6     1     1   142   320  -2.579  -2.842  -0.760  -4.497  -5.274  -4.934  0.000  0.000  0.000  0.000 
    IR   487   487 6   487     5     1     1   142   319  -2.443  -0.482  -5.954  -4.122  -5.228          0.000  0.000  0.000  0.000 
                                             [ MATP  131 ]    206    262 u a - -
    MP   488   487 6   492     4     2     2   140   317  -4.688  -3.478  -0.271  -4.559                 -1.590 -1.816 -1.719  1.208 -1.789 -2.678  1.623 -2.157 -1.695  1.095 -2.463 -0.429  1.680 -0.707  0.101 -0.393 
    ML   489   487 6   492     4     1     1   136   313  -3.933  -4.115  -0.439  -2.845                  0.100 -0.378 -0.490  0.533 
    MR   490   487 6   492     4     1     1   134   312  -5.181  -4.210  -1.932  -0.607                  0.106 -0.772  0.575 -0.238 
     D   491   487 6   492     4     0     0   155   332  -5.739  -0.826  -3.435  -1.622                 
    IL   492   492 5   492     4     1     1   147   325  -1.894  -2.577  -0.907  -5.062                  0.000  0.000  0.000  0.000 
    IR   493   493 6   493     3     1     1   160   337  -0.150  -4.116  -4.608                          0.000  0.000  0.000  0.000 
                                             [ MATL  132 ]    208      - g - - -
    ML   494   493 6   496     3     1     1    20    38  -4.954  -0.099  -4.884                         -0.226 -0.904  0.866 -0.344 
     D   495   493 6   496     3     0     0    17    36  -8.018  -3.141  -0.180                         
    IL   496   496 3   496     3     1     1    22    40  -1.514  -0.743  -4.261                          0.000  0.000  0.000  0.000 
                                             [ MATL  133 ]    211      - u - - -
    ML   497   496 3   499     3     1     1    18    37  -8.093  -0.070  -4.525                          0.241 -0.589 -0.225  0.376 
     D   498   496 3   499     3     0     0    17    35  -8.080  -2.036  -0.410                         
    IL   499   499 3   499     3     1     1    21    40  -1.442  -0.798  -4.142                          0.000  0.000  0.000  0.000 
                                             [ MATL  134 ]    212      - u - - -
    ML   500   499 3   502     3     1     1    17    36  -6.063  -0.072  -4.902                         -0.201  0.441 -1.283  0.445 
     D   501   499 3   502     3     0     0    15    33  -7.977  -3.290  -0.162                         
    IL   502   502 3   502     3     1     1    20    38  -1.484  -0.767  -4.184                          0.000  0.000  0.000  0.000 
                                             [ MATL  135 ]    214      - a - - -
    ML   503   502 3   505     3     1     1    16    34  -5.808  -0.061  -5.399                          0.495 -0.473 -0.561  0.254 
     D   504   502 3   505     3     0     0    13    31  -8.060  -3.100  -0.185                         
    IL   505   505 3   505     3     1     1    18    36  -1.493  -0.761  -4.193                          0.000  0.000  0.000  0.000 
                                             [ MATL  136 ]    216      - a - - -
    ML   506   505 3   508     3     1     1    14    32  -6.435  -0.086  -4.433                          0.867 -0.951 -0.447 -0.113 
     D   507   505 3   508     3     0     0    12    30  -8.070  -3.518  -0.138                         
    IL   508   508 3   508     3     1     1    17    35  -1.471  -0.777  -4.171                          0.000  0.000  0.000  0.000 
                                             [ MATL  137 ]    218      - u - - -
    ML   509   508 3   511     2     1     1     1     1       *   0.000                                  0.270 -0.646 -0.371  0.466 
     D   510   508 3   511     2     0     0     0     0       *   0.000                                 
    IL   511   511 3   511     2     1     1    13    28  -1.823  -0.479                                  0.000  0.000  0.000  0.000 
                                             [ END   138 ]      -      - - - - -
     E   512   511 3    -1     0     0     0     0     0                                                 
//
HMMER3/f [3.1b3 | July 2016]
NAME  03_HACA_snoRNA_Pezizomycotina
LENG  168
MAXL  406
ALPH  RNA
RF    no
MM    no
CONS  yes
CS    yes
MAP   yes
DATE  Sat Mar  6 16:01:49 2021
COM   [1] /n/eddyfs01/home/wgao/src/infernal-1.1.2/src/cmbuild ./03_HACA_snoRNA_Pezizomycotina.sto.cm 03_HACA_snoRNA_Pezizomycotina.sto
NSEQ  188
EFFN  2.624817
CKSUM 3354969726
STATS LOCAL MSV      -10.5851  0.71589
STATS LOCAL VITERBI  -11.8990  0.71589
STATS LOCAL FORWARD   -3.6025  0.71589
HMM          A        C        G        U   
            m->m     m->i     m->d     i->m     i->i     d->m     d->d
  COMPO   1.30019  1.40344  1.52497  1.33126
          1.38629  1.38629  1.38629  1.38629
          0.03774  3.98888  3.98888  1.46634  0.26236  0.00000        *
      1   1.31109  1.30156  2.00537  1.12777      1 u - - :
          1.38629  1.38629  1.38629  1.38629
          0.03774  3.98888  3.98888  1.46634  0.26236  1.09861  0.40547
      2   1.20375  1.51582  1.79158  1.15961      2 u - - :
          1.38629  1.38629  1.38629  1.38629
          0.03774  3.98888  3.98888  1.46634  0.26236  1.09861  0.40547
      3   0.74791  1.74735  1.98918  1.53432      3 a - - :
          1.38629  1.38629  1.38629  1.38629
          0.03774  3.98888  3.98888  1.46634  0.26236  1.09861  0.40547
      4   2.26325  0.38261  2.92694  1.83042      4 C - - :
          1.38629  1.38629  1.38629  1.38629
          0.03774  3.98888  3.98888  1.46634  0.26236  1.09861  0.40547
      5   3.36289  0.20343  3.16217  2.23398      5 C - - <
          1.38629  1.38629  1.38629  1.38629
          0.03735  3.99929  3.99929  1.46634  0.26236  1.09861  0.40547
      6   2.77255  1.80101  2.47771  0.37334      6 U - - <
          1.38629  1.38629  1.38629  1.38629
          0.03735  3.99929  3.99929  1.46634  0.26236  1.09861  0.40547
      7   3.32416  0.21137  3.11552  2.20573      7 C - - <
          1.38629  1.38629  1.38629  1.38629
          0.03735  3.99929  3.99929  1.46634  0.26236  1.09861  0.40547
      8   2.38005  0.75426  2.13660  1.14244      8 c - - <
          1.38629  1.38629  1.38629  1.38629
          0.03735  3.99929  3.99929  1.46634  0.26236  1.09861  0.40547
      9   2.04615  1.14936  1.83030  0.93251      9 u - - <
          1.38629  1.38629  1.38629  1.38629
          0.03735  3.99929  3.99929  1.46634  0.26236  1.09861  0.40547
     10   2.00121  2.35591  0.39641  2.33004     10 G - - <
          1.38629  1.38629  1.38629  1.38629
          0.03735  3.99929  3.99929  1.46634  0.26236  1.09861  0.40547
     11   2.97603  0.29634  2.75036  1.95501     11 C - - <
          1.38629  1.38629  1.38629  1.38629
          0.03735  3.99929  3.99929  1.46634  0.26236  1.09861  0.40547
     12   1.20038  1.45658  1.54630  1.37494     12 a - - <
          1.38629  1.38629  1.38629  1.38629
          0.03735  3.99929  3.99929  1.46634  0.26236  1.09861  0.40547
     13   0.27038  2.80282  2.42175  2.43607     13 A - - -
          1.38629  1.38629  1.38629  1.38629
          0.03735  3.99929  3.99929  1.46634  0.26236  1.09861  0.40547
     14   2.73494  2.67781  3.25709  0.18888     14 U - - -
          1.38629  1.38629  1.38629  1.38629
          0.03735  3.99929  3.99929  1.46634  0.26236  1.09861  0.40547
     15   3.00697  0.17174  3.58287  2.51873     15 C - - -
          1.38629  1.38629  1.38629  1.38629
          0.03735  3.99929  3.99929  1.46634  0.26236  1.09861  0.40547
     16   2.55785  2.56731  3.10415  0.22199     16 U - - -
          1.38629  1.38629  1.38629  1.38629
          0.03735  3.99929  3.99929  1.46634  0.26236  1.09861  0.40547
     17   0.13430  3.37179  3.08305  3.08943     17 A - - -
          1.38629  1.38629  1.38629  1.38629
          0.03735  3.99929  3.99929  1.46634  0.26236  1.09861  0.40547
     18   0.14956  3.29098  2.94623  3.01277     18 A - - -
          1.38629  1.38629  1.38629  1.38629
          0.03735  3.99929  3.99929  1.46634  0.26236  1.09861  0.40547
     19   2.60654  2.49957  3.12424  0.22299     19 U - - -
          1.38629  1.38629  1.38629  1.38629
          0.03735  3.99929  3.99929  1.46634  0.26236  1.09861  0.40547
     20   0.17918  3.09942  2.79693  2.84785     20 A - - -
          1.38629  1.38629  1.38629  1.38629
          0.03735  3.99929  3.99929  1.46634  0.26236  1.09861  0.40547
     21   0.46484  2.09731  2.17401  2.00059     21 A - - -
          1.38629  1.38629  1.38629  1.38629
          0.03735  3.99929  3.99929  1.46634  0.26236  1.09861  0.40547
     22   3.23259  0.20099  3.03626  2.35800     22 C - - <
          1.38629  1.38629  1.38629  1.38629
          0.03735  3.99929  3.99929  1.46634  0.26236  1.09861  0.40547
     23   3.15703  0.26501  2.94205  1.98420     23 C - - <
          1.38629  1.38629  1.38629  1.38629
          0.03735  3.99929  3.99929  1.46634  0.26236  1.09861  0.40547
     24   3.27149  0.23289  3.06006  2.09616     24 C - - <
          1.38629  1.38629  1.38629  1.38629
          0.03991  3.99929  3.87281  1.46634  0.26236  1.09861  0.40547
     25   1.20623  1.75768  1.13965  1.56877     25 g - - <
          1.38629  1.38629  1.38629  1.38629
          0.12998  3.99681  2.26808  1.46634  0.26236  1.14257  0.38419
     26   1.58877  1.41136  1.56383  1.07096     26 u - - <
          1.38629  1.38629  1.38629  1.38629
          0.10443  3.90783  2.53732  1.46634  0.26236  0.80268  0.59444
     27   1.60089  1.40364  1.53248  1.08891     27 u - - <
          1.38629  1.38629  1.38629  1.38629
          0.09024  3.15736  3.12936  1.04180  0.43513  1.68421  0.20529
     28   1.57820  1.57118  1.27405  1.18365     31 u - - <
          1.38629  1.38629  1.38629  1.38629
          0.08190  2.84550  3.88574  0.60053  0.79523  0.90702  0.51706
     29   1.58696  1.43212  1.52811  1.07967     33 u - - <
          1.38629  1.38629  1.38629  1.38629
          0.07346  3.54050  3.17420  1.04377  0.43406  1.37223  0.29241
     30   1.66417  1.31684  1.60965  1.07086     35 u - - <
          1.38629  1.38629  1.38629  1.38629
          0.05448  3.92644  3.40183  1.46634  0.26236  1.77186  0.18635
     31   1.85730  1.00933  1.70449  1.21208     36 c - - <
          1.38629  1.38629  1.38629  1.38629
          0.08571  3.75924  2.83301  1.28051  0.32559  1.49833  0.25296
     32   1.79754  1.85520  1.95787  0.62229     38 U - - _
          1.38629  1.38629  1.38629  1.38629
          0.05186  3.88957  3.50374  1.46634  0.26236  1.74258  0.19245
     33   1.49174  1.47071  2.07227  0.86904     39 u - - _
          1.38629  1.38629  1.38629  1.38629
          0.13629  3.89053  2.23519  1.46634  0.26236  1.27480  0.32779
     34   1.67870  1.73541  2.25135  0.63149     40 U - - _
          1.38629  1.38629  1.38629  1.38629
          0.16186  3.83107  2.05767  1.46634  0.26236  2.26410  0.10973
     35   1.24259  1.73329  1.81733  0.98831     41 u - - _
          1.38629  1.38629  1.38629  1.38629
          0.10423  3.72354  2.59249  1.46634  0.26236  1.82292  0.17620
     36   1.54200  1.24915  1.99972  1.01081     42 u - - _
          1.38629  1.38629  1.38629  1.38629
          0.13775  2.98181  2.55125  1.68693  0.20467  1.11482  0.39746
     37   1.45577  1.28737  1.97936  1.04235     49 u - - _
          1.38629  1.38629  1.38629  1.38629
          0.15260  3.05989  2.35777  1.55896  0.23617  1.64500  0.21445
     38   1.36132  1.48768  1.70092  1.09283     55 u - - _
          1.38629  1.38629  1.38629  1.38629
          0.06462  3.73466  3.25214  1.46634  0.26236  0.66642  0.72061
     39   1.49014  1.76043  1.93985  0.77879     56 u - - _
          1.38629  1.38629  1.38629  1.38629
          0.05198  3.87761  3.50828  1.46634  0.26236  1.20367  0.35680
     40   1.77390  0.78428  2.33425  1.28374     57 c - - _
          1.38629  1.38629  1.38629  1.38629
          0.04526  3.90476  3.72540  1.46634  0.26236  1.96415  0.15114
     41   1.52634  0.99560  1.96745  1.29698     58 c - - _
          1.38629  1.38629  1.38629  1.38629
          0.04911  3.68841  3.77616  1.21867  0.35044  1.71092  0.19930
     42   0.63012  2.05995  1.80614  1.73882     60 A - - _
          1.38629  1.38629  1.38629  1.38629
          0.04575  3.90930  3.70219  1.46634  0.26236  0.33608  1.25373
     43   2.23398  2.34183  2.80788  0.30596     61 U - - _
          1.38629  1.38629  1.38629  1.38629
          0.11886  2.41205  3.79718  2.61437  0.07603  1.05221  0.42950
     44   1.47692  1.88840  0.83653  1.67591     81 g - - >
          1.38629  1.38629  1.38629  1.38629
          0.10610  3.99111  2.49876  1.46634  0.26236  1.23679  0.34293
     45   1.38526  1.79468  0.97906  1.57071     82 g - - >
          1.38629  1.38629  1.38629  1.38629
          0.05044  3.72321  3.68747  1.23179  0.34498  1.06538  0.42251
     46   1.24353  1.70037  1.21810  1.45573     84 g - - >
          1.38629  1.38629  1.38629  1.38629
          0.04471  3.94688  3.71279  1.46634  0.26236  1.36138  0.29613
     47   1.48988  1.40222  1.39363  1.27163     85 u - - >
          1.38629  1.38629  1.38629  1.38629
          0.05241  3.95111  3.44743  1.46634  0.26236  1.22332  0.34850
     48   1.47723  1.66945  1.17750  1.28977     86 g - - >
          1.38629  1.38629  1.38629  1.38629
          0.03924  3.95078  3.95078  1.46634  0.26236  0.46986  0.98107
     49   1.28631  1.63318  1.30095  1.36207     87 a - - >
          1.38629  1.38629  1.38629  1.38629
          0.03741  3.99758  3.99758  1.46634  0.26236  1.04008  0.43607
     50   1.81229  1.37530  1.54675  0.99150     88 u - - >
          1.38629  1.38629  1.38629  1.38629
          0.03735  3.99929  3.99929  1.46634  0.26236  1.09861  0.40547
     51   2.41149  3.22315  0.19543  3.03643     89 G - - >
          1.38629  1.38629  1.38629  1.38629
          0.03735  3.99929  3.99929  1.46634  0.26236  1.09861  0.40547
     52   2.24959  3.10525  0.22782  2.92846     90 G - - >
          1.38629  1.38629  1.38629  1.38629
          0.03735  3.99929  3.99929  1.46634  0.26236  1.09861  0.40547
     53   2.59864  3.21802  0.17609  3.05662     91 G - - >
          1.38629  1.38629  1.38629  1.38629
          0.03735  3.99929  3.99929  1.46634  0.26236  1.09861  0.40547
     54   0.13430  3.37179  3.08305  3.08943     92 A - - -
          1.38629  1.38629  1.38629  1.38629
          0.03735  3.99929  3.99929  1.46634  0.26236  1.09861  0.40547
     55   2.73494  2.67781  3.25709  0.18888     93 U - - -
          1.38629  1.38629  1.38629  1.38629
          0.03735  3.99929  3.99929  1.46634  0.26236  1.09861  0.40547
     56   0.13430  3.37179  3.08305  3.08943     94 A - - -
          1.38629  1.38629  1.38629  1.38629
          0.03735  3.99929  3.99929  1.46634  0.26236  1.09861  0.40547
     57   3.00697  0.17174  3.58287  2.51873     95 C - - -
          1.38629  1.38629  1.38629  1.38629
          0.03735  3.99929  3.99929  1.46634  0.26236  1.09861  0.40547
     58   0.13430  3.37179  3.08305  3.08943     96 A - - -
          1.38629  1.38629  1.38629  1.38629
          0.03735  3.99929  3.99929  1.46634  0.26236  1.09861  0.40547
     59   0.19335  3.05163  2.78665  2.70455     97 A - - -
          1.38629  1.38629  1.38629  1.38629
          0.03735  3.99929  3.99929  1.46634  0.26236  1.09861  0.40547
     60   1.59838  1.71556  1.00457  1.37947     98 g - - >
          1.38629  1.38629  1.38629  1.38629
          0.03735  3.99929  3.99929  1.46634  0.26236  1.09861  0.40547
     61   2.22684  2.87103  0.25900  2.75408     99 G - - >
          1.38629  1.38629  1.38629  1.38629
          0.03735  3.99929  3.99929  1.46634  0.26236  1.09861  0.40547
     62   2.56571  0.44922  2.21818  1.73613    100 C - - >
          1.38629  1.38629  1.38629  1.38629
          0.03735  3.99929  3.99929  1.46634  0.26236  1.09861  0.40547
     63   1.10127  2.02233  0.98765  1.81551    101 g - - >
          1.38629  1.38629  1.38629  1.38629
          0.03735  3.99929  3.99929  1.46634  0.26236  1.09861  0.40547
     64   1.41840  2.30679  0.61909  2.12121    102 G - - >
          1.38629  1.38629  1.38629  1.38629
          0.04189  3.99929  3.78571  1.46634  0.26236  1.09861  0.40547
     65   2.48332  3.27748  0.18290  3.07996    103 G - - >
          1.38629  1.38629  1.38629  1.38629
          0.03751  3.99491  3.99491  1.46634  0.26236  1.17499  0.36936
     66   0.42577  2.61864  1.63644  2.53631    104 A - - >
          1.38629  1.38629  1.38629  1.38629
          0.03751  3.99491  3.99491  1.46634  0.26236  1.17499  0.36936
     67   2.48364  3.30906  0.17922  3.12158    105 G - - >
          1.38629  1.38629  1.38629  1.38629
          0.04063  3.99491  3.84424  1.46634  0.26236  1.17499  0.36936
     68   0.59720  2.24393  1.63161  1.91059    106 A - - -
          1.38629  1.38629  1.38629  1.38629
          0.03763  3.99191  3.99191  1.46634  0.26236  1.22399  0.34822
     69   0.13643  3.35718  3.06983  3.07328    107 A - - -
          1.38629  1.38629  1.38629  1.38629
          0.03763  3.99191  3.99191  1.46634  0.26236  1.22399  0.34822
     70   1.91105  2.88728  0.34216  2.45206    108 G - - -
          1.38629  1.38629  1.38629  1.38629
          0.04364  3.71987  3.99191  1.16047  0.37592  1.22399  0.34822
     71   0.13643  3.35718  3.06983  3.07328    110 A - - -
          1.38629  1.38629  1.38629  1.38629
          0.05765  3.28196  3.99191  0.79934  0.59716  1.22399  0.34822
     72   1.23487  1.94655  1.24992  1.27356    112 a - - -
          1.38629  1.38629  1.38629  1.38629
          0.05475  3.35773  3.99191  1.21758  0.35090  1.22399  0.34822
     73   1.29626  1.37605  1.99315  1.08587    117 u - - -
          1.38629  1.38629  1.38629  1.38629
          0.03880  3.99191  3.93283  1.46634  0.26236  1.22399  0.34822
     74   0.76699  2.26708  1.26707  1.89498    118 a - - -
          1.38629  1.38629  1.38629  1.38629
          0.05513  3.61135  3.62611  1.43232  0.27280  1.18264  0.36596
     75   0.47081  2.41208  1.95490  1.93587    123 A - - -
          1.38629  1.38629  1.38629  1.38629
          0.13141  2.61966  2.98939  1.32320  0.30963  0.87400  0.54005
     76   1.31150  1.36823  2.02957  1.06527    128 u - - -
          1.38629  1.38629  1.38629  1.38629
          0.08408  3.02766  3.43524  1.22321  0.34854  1.33287  0.30615
     77   1.14024  1.78366  1.41331  1.31341    133 a - - -
          1.38629  1.38629  1.38629  1.38629
          0.09660  2.91335  3.27571  0.87582  0.53874  0.54412  0.86834
     78   1.49199  1.58273  1.23456  1.27763    138 g - - <
          1.38629  1.38629  1.38629  1.38629
          0.05191  3.51333  3.87351  0.98627  0.46675  0.88731  0.53062
     79   1.67206  1.23247  1.47285  1.23341    140 c - - <
          1.38629  1.38629  1.38629  1.38629
          0.05459  3.36406  3.98848  1.16516  0.37378  0.97833  0.47150
     80   2.13523  0.66790  1.90049  1.51640    145 C - - <
          1.38629  1.38629  1.38629  1.38629
          0.04515  3.65982  3.99491  1.22457  0.34798  1.17499  0.36936
     81   1.05716  1.75444  1.33683  1.52842    148 a - - <
          1.38629  1.38629  1.38629  1.38629
          0.03751  3.99491  3.99491  1.46634  0.26236  1.17499  0.36936
     82   1.72146  1.08649  1.59516  1.26968    149 c - - <
          1.38629  1.38629  1.38629  1.38629
          0.04197  3.99491  3.78568  1.46634  0.26236  1.17499  0.36936
     83   1.56882  1.37006  1.53659  1.13164    150 u - - <
          1.38629  1.38629  1.38629  1.38629
          0.03768  3.99062  3.99062  1.46634  0.26236  1.24439  0.33984
     84   1.56290  1.81869  0.86070  1.58295    151 g - - <
          1.38629  1.38629  1.38629  1.38629
          0.03768  3.99062  3.99062  1.46634  0.26236  1.03082  0.44117
     85   1.66256  1.23843  1.61050  1.13718    152 u - - <
          1.38629  1.38629  1.38629  1.38629
          0.03751  3.99501  3.99501  1.46634  0.26236  1.17333  0.37010
     86   1.67800  2.23817  0.54632  2.05945    153 G - - <
          1.38629  1.38629  1.38629  1.38629
          0.07440  2.93202  3.99501  0.68343  0.70296  1.17333  0.37010
     87   0.84917  1.93981  1.59132  1.49236    156 a - - -
          1.38629  1.38629  1.38629  1.38629
          0.04533  3.65302  3.99501  1.09347  0.40805  1.17333  0.37010
     88   1.64875  0.76306  2.33603  1.40747    158 c - - -
          1.38629  1.38629  1.38629  1.38629
          0.03751  3.99501  3.99501  1.46634  0.26236  1.17333  0.37010
     89   2.07832  1.43451  2.60973  0.57435    159 U - - -
          1.38629  1.38629  1.38629  1.38629
          0.03751  3.99501  3.99501  1.46634  0.26236  1.17333  0.37010
     90   2.18797  2.35999  2.81749  0.30968    160 U - - -
          1.38629  1.38629  1.38629  1.38629
          0.04689  3.59710  3.99501  1.04276  0.43461  1.17333  0.37010
     91   0.46849  2.32228  2.37260  1.69956    162 A - - -
          1.38629  1.38629  1.38629  1.38629
          0.05863  3.25603  3.99501  1.04517  0.43330  1.17333  0.37010
     92   2.16996  2.09121  2.58747  0.37532    166 U - - -
          1.38629  1.38629  1.38629  1.38629
          0.17467  3.99501  1.95294  1.46634  0.26236  1.17333  0.37010
     93   1.25794  1.94735  2.02077  0.81972    167 u - - -
          1.38629  1.38629  1.38629  1.38629
          0.06983  3.20627  3.61401  0.83642  0.56786  0.25442  1.49327
     94   2.53359  2.54857  3.08026  0.22755    169 U - - -
          1.38629  1.38629  1.38629  1.38629
          0.03771  3.98979  3.98979  1.46634  0.26236  1.25726  0.33468
     95   2.98416  0.17564  3.56025  2.50025    170 C - - -
          1.38629  1.38629  1.38629  1.38629
          0.05367  3.38869  3.98979  0.87729  0.53770  1.25726  0.33468
     96   2.51601  0.33527  3.10295  1.83788    172 C - - -
          1.38629  1.38629  1.38629  1.38629
          0.03771  3.98979  3.98979  1.46634  0.26236  1.25726  0.33468
     97   2.57696  3.54448  0.16085  3.13068    173 G - - -
          1.38629  1.38629  1.38629  1.38629
          0.03771  3.98979  3.98979  1.46634  0.26236  1.25726  0.33468
     98   2.98416  0.17564  3.56025  2.50025    174 C - - -
          1.38629  1.38629  1.38629  1.38629
          0.03771  3.98979  3.98979  1.46634  0.26236  1.25726  0.33468
     99   2.60688  2.51066  3.12463  0.22181    175 U - - -
          1.38629  1.38629  1.38629  1.38629
          0.03771  3.98979  3.98979  1.46634  0.26236  1.25726  0.33468
    100   2.71707  2.66293  3.23859  0.19241    176 U - - -
          1.38629  1.38629  1.38629  1.38629
          0.04198  3.98979  3.78938  1.46634  0.26236  1.25726  0.33468
    101   2.97427  0.17736  3.55043  2.49225    177 C - - -
          1.38629  1.38629  1.38629  1.38629
          0.04622  3.98567  3.62721  1.46634  0.26236  1.11806  0.39588
    102   0.51671  2.25959  2.21169  1.66277    178 A - - -
          1.38629  1.38629  1.38629  1.38629
          0.18440  2.89529  2.17940  0.57666  0.82502  1.01447  0.45035
    103   1.59448  1.65920  2.17353  0.70741    180 u - - -
          1.38629  1.38629  1.38629  1.38629
          0.20003  3.63818  1.86438  1.17922  0.36747  1.58124  0.23032
    104   0.95492  1.49228  1.77256  1.51231    182 a - - -
          1.38629  1.38629  1.38629  1.38629
          0.07354  3.35367  3.32565  1.03116  0.44098  1.05413  0.42847
    105   1.45226  1.24215  2.18410  1.00890    184 u - - -
          1.38629  1.38629  1.38629  1.38629
          0.04385  3.84208  3.84208  1.46634  0.26236  0.49035  0.94782
    106   2.12704  0.43187  2.69586  1.80768    185 C - - -
          1.38629  1.38629  1.38629  1.38629
          0.04628  3.74382  3.83701  1.21977  0.34998  1.37761  0.29059
    107   0.83301  1.41156  2.18781  1.56381    187 a - - -
          1.38629  1.38629  1.38629  1.38629
          0.03883  3.96107  3.96107  1.46634  0.26236  1.17286  0.37031
    108   1.86839  0.74097  2.46828  1.25791    188 c - - -
          1.38629  1.38629  1.38629  1.38629
          0.10474  3.97171  2.51821  1.46634  0.26236  1.38019  0.28973
    109   1.63423  1.31092  2.16723  0.86552    189 u - - -
          1.38629  1.38629  1.38629  1.38629
          0.04461  3.74652  3.91052  1.27256  0.32866  2.03265  0.14040
    110   1.75106  0.84306  2.14226  1.27788    191 c - - -
          1.38629  1.38629  1.38629  1.38629
          0.05503  3.57543  3.66754  1.09990  0.40482  0.90130  0.52094
    111   1.79574  0.90256  2.35646  1.09748    193 c - - -
          1.38629  1.38629  1.38629  1.38629
          0.05115  3.79158  3.60067  1.28259  0.32478  1.75950  0.18890
    112   0.54480  2.26566  2.01156  1.70100    195 A - - -
          1.38629  1.38629  1.38629  1.38629
          0.05058  3.51168  3.93840  1.17449  0.36958  1.82818  0.17519
    113   1.65988  0.77389  2.13130  1.46994    198 c - - -
          1.38629  1.38629  1.38629  1.38629
          0.09601  3.93840  2.63019  1.46634  0.26236  1.48243  0.25759
    114   1.34920  1.55573  1.33078  1.32710    199 u - - <
          1.38629  1.38629  1.38629  1.38629
          0.04758  3.89284  3.64674  1.46634  0.26236  1.93402  0.15615
    115   1.30440  1.58729  1.26623  1.41760    200 g - - <
          1.38629  1.38629  1.38629  1.38629
          0.04645  3.89184  3.68977  1.46634  0.26236  1.90076  0.16188
    116   1.68934  1.39162  1.61271  1.00147    201 u - - <
          1.38629  1.38629  1.38629  1.38629
          0.12086  3.89297  2.37027  1.46634  0.26236  1.36523  0.29480
    117   1.57036  1.50467  1.22492  1.28678    202 g - - <
          1.38629  1.38629  1.38629  1.38629
          0.04383  3.84252  3.84252  1.46634  0.26236  2.05992  0.13635
    118   1.80324  1.44212  0.95033  1.55024    203 g - - <
          1.38629  1.38629  1.38629  1.38629
          0.04345  3.85087  3.85087  1.46634  0.26236  1.55208  0.23801
    119   1.98557  0.76368  1.83031  1.44229    204 c - - <
          1.38629  1.38629  1.38629  1.38629
          0.07794  3.87667  2.91398  1.46634  0.26236  2.22956  0.11381
    120   2.33466  0.71882  2.10770  1.22311    205 c - - <
          1.38629  1.38629  1.38629  1.38629
          0.06624  3.84256  3.15463  1.46634  0.26236  2.39009  0.09609
    121   1.58853  1.44506  1.51837  1.07595    206 u - - <
          1.38629  1.38629  1.38629  1.38629
          0.10727  3.03695  2.92371  0.74998  0.63937  2.28262  0.10760
    122   1.48264  1.96379  0.86000  1.56316    208 g - - _
          1.38629  1.38629  1.38629  1.38629
          0.09796  3.02727  3.10414  0.81133  0.58747  2.25572  0.11071
    123   1.21972  1.77057  1.55445  1.12966    211 u - - _
          1.38629  1.38629  1.38629  1.38629
          0.07960  3.77966  2.92463  1.46634  0.26236  1.40938  0.28010
    124   1.48841  1.13215  2.19182  1.07817    212 u - - _
          1.38629  1.38629  1.38629  1.38629
          0.08015  3.42248  3.11474  1.05877  0.42600  2.37877  0.09724
    125   1.05976  1.70131  1.76128  1.20666    214 a - - _
          1.38629  1.38629  1.38629  1.38629
          0.07404  3.33611  3.33012  0.99921  0.45913  2.21989  0.11499
    126   0.81729  1.99432  1.68289  1.44210    216 a - - _
          1.38629  1.38629  1.38629  1.38629
          0.07691  3.50902  3.12122  1.15962  0.37630  0.32283  1.28770
    127   1.20225  1.80274  1.64585  1.07356    218 u - - _
          1.38629  1.38629  1.38629  1.38629
          0.29515  1.55787  3.10118  2.79000  0.06339  0.43169  1.04813
    128   1.37190  1.59785  1.22653  1.38336    262 g - - >
          1.38629  1.38629  1.38629  1.38629
          0.16899  3.66914  2.04036  1.12800  0.39109  0.61906  0.77317
    129   1.42731  2.27124  0.62608  2.10228    264 G - - >
          1.38629  1.38629  1.38629  1.38629
          0.04199  3.88446  3.88446  1.46634  0.26236  2.18812  0.11893
    130   1.66332  1.99733  0.66796  1.81991    265 G - - >
          1.38629  1.38629  1.38629  1.38629
          0.04199  3.88446  3.88446  1.46634  0.26236  2.18812  0.11893
    131   1.73786  1.05159  1.31115  1.58371    266 c - - >
          1.38629  1.38629  1.38629  1.38629
          0.05042  3.55411  3.88446  1.10434  0.40262  2.18812  0.11893
    132   1.47600  1.46749  1.34117  1.27509    268 u - - >
          1.38629  1.38629  1.38629  1.38629
          0.05019  3.56179  3.88446  1.11157  0.39905  1.10163  0.40396
    133   1.42494  1.79049  0.97872  1.52876    270 g - - >
          1.38629  1.38629  1.38629  1.38629
          0.04608  3.67794  3.92404  1.18639  0.36431  1.93940  0.15524
    134   1.62691  1.41379  1.40663  1.15430    272 u - - >
          1.38629  1.38629  1.38629  1.38629
          0.04032  3.92404  3.92404  1.46634  0.26236  1.93940  0.15524
    135   1.55513  1.51913  1.34891  1.16985    273 u - - >
          1.38629  1.38629  1.38629  1.38629
          0.09775  3.36529  2.83755  1.11127  0.39920  0.81062  0.58803
    136   0.58996  2.20946  2.25382  1.46580    276 A - - -
          1.38629  1.38629  1.38629  1.38629
          0.05780  3.31173  3.92657  0.86706  0.54504  0.83433  0.56945
    137   0.15674  3.22811  2.97192  2.91440    278 A - - -
          1.38629  1.38629  1.38629  1.38629
          0.03869  3.96455  3.96455  1.46634  0.26236  1.58159  0.23023
    138   2.53183  3.48976  0.16983  3.07535    279 G - - -
          1.38629  1.38629  1.38629  1.38629
          0.06012  3.23473  3.96455  1.41571  0.27806  1.58159  0.23023
    139   0.67388  1.99113  1.94099  1.55983    284 A - - -
          1.38629  1.38629  1.38629  1.38629
          0.06348  3.25892  3.76911  1.41660  0.27778  0.61462  0.77837
    140   2.32564  0.65610  2.04827  1.36865    289 C - - >
          1.38629  1.38629  1.38629  1.38629
          0.03766  3.99103  3.99103  1.46634  0.26236  1.23796  0.34246
    141   1.30674  1.69570  1.13601  1.49285    290 g - - >
          1.38629  1.38629  1.38629  1.38629
          0.07608  3.99103  2.90454  1.46634  0.26236  1.23796  0.34246
    142   1.91155  0.98040  1.59009  1.29799    291 c - - >
          1.38629  1.38629  1.38629  1.38629
          0.04806  3.95406  3.58473  1.46634  0.26236  1.49326  0.25443
    143   1.31993  1.67295  1.17182  1.44667    292 g - - >
          1.38629  1.38629  1.38629  1.38629
          0.05363  3.94962  3.41271  1.46634  0.26236  1.52125  0.24646
    144   1.47507  1.69386  0.98839  1.53593    293 g - - >
          1.38629  1.38629  1.38629  1.38629
          0.05673  3.49958  3.69113  1.00547  0.45550  1.53974  0.24136
    145   1.78241  1.43780  1.52884  0.97411    295 u - - >
          1.38629  1.38629  1.38629  1.38629
          0.06432  3.94095  3.14966  1.46634  0.26236  1.28747  0.32292
    146   1.74533  2.08983  0.59358  1.90142    296 G - - >
          1.38629  1.38629  1.38629  1.38629
          0.04495  3.93069  3.71607  1.46634  0.26236  0.91393  0.51241
    147   1.50653  1.75840  0.96769  1.48704    297 g - - >
          1.38629  1.38629  1.38629  1.38629
          0.06879  3.95807  3.04964  1.46634  0.26236  1.64928  0.21343
    148   1.59071  1.28103  1.33181  1.36858    298 c - - >
          1.38629  1.38629  1.38629  1.38629
          0.04011  3.92938  3.92938  1.46634  0.26236  0.89910  0.52245
    149   0.42144  2.55205  1.88623  2.16861    299 A - - :
          1.38629  1.38629  1.38629  1.38629
          0.04333  3.96263  3.75551  1.46634  0.26236  1.60218  0.22497
    150   2.00166  0.50837  2.60960  1.66153    300 C - - :
          1.38629  1.38629  1.38629  1.38629
          0.05229  3.95824  3.44684  1.46634  0.26236  1.64750  0.21385
    151   0.39657  2.34504  2.27048  2.05360    301 A - - :
          1.38629  1.38629  1.38629  1.38629
          0.15652  3.01125  2.34704  0.79233  0.60292  1.56802  0.23377
    152   1.04469  1.68731  2.08787  1.08107    305 a - - :
          1.38629  1.38629  1.38629  1.38629
          0.13684  3.64928  2.28398  1.21538  0.35183  0.84185  0.56372
    153   1.58185  1.63758  1.90835  0.79489    307 u - - :
          1.38629  1.38629  1.38629  1.38629
          0.09722  3.84332  2.64194  1.46634  0.26236  1.54153  0.24087
    154   0.99374  1.60216  1.80729  1.33086    308 a - - :
          1.38629  1.38629  1.38629  1.38629
          0.11167  3.65303  2.52889  1.27030  0.32954  1.79063  0.18255
    155   1.22741  1.50370  1.83369  1.12449    310 u - - :
          1.38629  1.38629  1.38629  1.38629
          0.13932  3.78048  2.23267  1.46634  0.26236  1.78926  0.18282
    156   1.07295  1.73936  1.74089  1.18089    311 a - - :
          1.38629  1.38629  1.38629  1.38629
          0.07651  3.72170  3.00649  1.46634  0.26236  0.97872  0.47127
    157   1.38766  1.55358  1.91458  0.93790    312 u - - :
          1.38629  1.38629  1.38629  1.38629
          0.07044  3.81054  3.08176  1.46634  0.26236  1.33732  0.30455
    158   1.20663  1.37498  1.73668  1.30250    313 a - - :
          1.38629  1.38629  1.38629  1.38629
          0.06724  3.83310  3.13765  1.46634  0.26236  1.35497  0.29834
    159   1.26349  1.60527  1.42502  1.28738    314 a - - :
          1.38629  1.38629  1.38629  1.38629
          0.06293  3.84981  3.22628  1.46634  0.26236  1.20112  0.35790
    160   1.31570  1.45353  1.88419  1.06126    315 u - - :
          1.38629  1.38629  1.38629  1.38629
          0.05571  3.87391  3.39893  1.46634  0.26236  1.20062  0.35811
    161   0.88028  1.79058  1.77842  1.38803    316 a - - :
          1.38629  1.38629  1.38629  1.38629
          0.04657  3.68212  3.89570  1.21975  0.34999  1.15353  0.37910
    162   0.93100  1.92167  1.65631  1.31440    318 a - - :
          1.38629  1.38629  1.38629  1.38629
          0.05210  3.92499  3.47295  1.46634  0.26236  1.23394  0.34410
    163   1.21596  1.46647  1.83868  1.15897    319 u - - :
          1.38629  1.38629  1.38629  1.38629
          0.07827  3.93041  2.88864  1.46634  0.26236  1.14947  0.38097
    164   1.44767  1.91555  0.92882  1.50236    320 g - - :
          1.38629  1.38629  1.38629  1.38629
          0.04348  3.91233  3.79196  1.46634  0.26236  1.23936  0.34188
    165   1.39490  1.43053  1.56382  1.19197    321 u - - :
          1.38629  1.38629  1.38629  1.38629
          0.04227  3.93003  3.82844  1.46634  0.26236  1.05354  0.42879
    166   0.63312  2.04877  2.01659  1.57471    322 A - - :
          1.38629  1.38629  1.38629  1.38629
          0.03928  3.94978  3.94978  1.46634  0.26236  1.62350  0.21966
    167   1.35117  1.38167  1.94373  1.05920    323 u - - :
          1.38629  1.38629  1.38629  1.38629
          0.03928  3.94978  3.94978  1.46634  0.26236  1.52190  0.24628
    168   0.74112  1.84590  2.04281  1.44446    324 a - - :
          1.38629  1.38629  1.38629  1.38629
          0.01979  3.93243        *  1.46634  0.26236  0.00000        *
//
```
