## Supplementary material for "Discovery of 17 conserved structural RNAs in fungi": 04_HACA_intronic.sto.cm

```
INFERNAL1/a [1.1.2 | July 2016]
NAME     04_HACA_snoRNA_vacuolar_sorting_protein_intron
STATES   534
NODES    147
CLEN     175
W        625
ALPH     RNA
RF       no
CONS     yes
MAP      yes
DATE     Sat Mar  6 16:01:58 2021
COM      [1] /n/eddyfs01/home/wgao/src/infernal-1.1.2/src/cmbuild ./04_HACA_intronic.sto.cm 04_HACA_intronic.sto
COM      [2] /n/eddyfs01/home/wgao/src/infernal-1.1.2/src/cmcalibrate ./04_HACA_intronic.sto.cm
PBEGIN   0.05
PEND     0.05
WBETA    1e-07
QDBBETA1 1e-07
QDBBETA2 1e-15
N2OMEGA  1.52588e-05
N3OMEGA  1.52588e-05
ELSELF   -0.08926734
NSEQ     505
EFFN     17.850227
CKSUM    1321948429
NULL     0.000  0.000  0.000  0.000 
EFP7GF   -5.7529 0.71516
ECMLC    0.68167    -9.60649    -0.69885     1600000      520299  0.002306
ECMGC    0.40321   -19.32131    -9.62372     1600000       19962  0.020038
ECMLI    0.56823    -8.49663     1.12074     1600000      283496  0.004233
ECMGI    0.43758   -10.51155    -1.82023     1600000       17937  0.022300
CM
                                             [ ROOT    0 ]      -      - - - - -
     S     0    -1 0     1     4     1     1   625  1216  -9.413  -9.620  -0.009  -8.034                 
    IL     1     1 2     1     4    17    59   628  1219  -1.686  -2.369  -1.117  -4.855                  0.000  0.000  0.000  0.000 
    IR     2     2 3     2     3    17    58   628  1218  -1.442  -0.798  -4.142                          0.000  0.000  0.000  0.000 
                                             [ MATL    1 ]      1      - C - - -
    ML     3     2 3     5     3    16    57   627  1217 -10.342  -0.004  -8.996                         -0.883  1.497 -2.885 -0.999 
     D     4     2 3     5     3    13    55   624  1214  -6.174  -1.687  -0.566                         
    IL     5     5 3     5     3    16    57   627  1217  -1.442  -0.798  -4.142                          0.000  0.000  0.000  0.000 
                                             [ MATL    2 ]      2      - U - - -
    ML     6     5 3     8     3    15    56   626  1216 -10.342  -0.004  -8.996                         -1.867 -2.873 -3.385  1.805 
     D     7     5 3     8     3    13    54   623  1214  -6.174  -1.687  -0.566                         
    IL     8     8 3     8     3    15    57   626  1216  -1.442  -0.798  -4.142                          0.000  0.000  0.000  0.000 
                                             [ MATL    3 ]      3      - u - - -
    ML     9     8 3    11     3    14    55   625  1215 -10.342  -0.785  -1.255                         -0.351 -0.377 -0.487  0.793 
     D    10     8 3    11     3    12    54   623  1213  -6.174  -1.687  -0.566                         
    IL    11    11 3    11     3    15    57   627  1217  -1.442  -0.798  -4.142                          0.000  0.000  0.000  0.000 
                                             [ MATL    4 ]      4      - g - - -
    ML    12    11 3    14     3    13    55   625  1216  -0.516  -1.750  -8.218                         -0.501  0.036  0.364 -0.028 
     D    13    11 3    14     3    12    53   621  1212 -10.569  -2.077  -0.391                         
    IL    14    14 3    14     3    14    56   625  1216  -0.460  -1.888  -8.486                          0.000  0.000  0.000  0.000 
                                             [ MATL    5 ]     18      - c - - -
    ML    15    14 3    17     3    11    53   622  1212  -9.787  -0.366  -2.166                          0.054  0.184 -0.339  0.049 
     D    16    14 3    17     3    12    53   621  1212 -10.207  -0.062  -4.598                         
    IL    17    17 3    17     3    13    54   623  1213  -1.442  -0.798  -4.142                          0.000  0.000  0.000  0.000 
                                             [ MATL    6 ]     19      - c - - -
    ML    18    17 3    20     3    14    53   621  1212 -10.108  -0.016  -6.590                         -0.659  0.995 -1.992  0.166 
     D    19    17 3    20     3     8    48   617  1208  -9.208  -1.862  -0.468                         
    IL    20    20 3    20     3    12    53   622  1212  -1.442  -0.798  -4.142                          0.000  0.000  0.000  0.000 
                                             [ MATL    7 ]     20      - u - - -
    ML    21    20 3    23     3    14    52   620  1211 -10.164  -0.009  -7.585                          0.164 -0.510  0.008  0.229 
     D    22    20 3    23     3     8    47   616  1207  -8.892  -2.146  -0.373                         
    IL    23    23 3    23     3    12    52   621  1211  -1.442  -0.798  -4.142                          0.000  0.000  0.000  0.000 
                                             [ MATL    8 ]     21      - a - - -
    ML    24    23 3    26     3    13    51   619  1210 -10.199  -0.018  -6.429                          0.450 -0.274 -0.512  0.145 
     D    25    23 3    26     3     7    46   615  1206  -8.641  -1.808  -0.490                         
    IL    26    26 3    26     3    11    51   620  1210  -1.442  -0.798  -4.142                          0.000  0.000  0.000  0.000 
                                             [ MATL    9 ]     22      - u - - -
    ML    27    26 3    29     3    12    51   619  1209 -10.228  -0.019  -6.359                         -0.341 -0.410 -0.772  0.905 
     D    28    26 3    29     3     7    45   614  1204  -8.398  -3.336  -0.155                         
    IL    29    29 3    29     3    11    51   619  1209  -1.442  -0.798  -4.142                          0.000  0.000  0.000  0.000 
                                             [ MATL   10 ]     23      - g - - -
    ML    30    29 3    32     3    12    50   618  1208 -10.218  -0.008  -7.663                         -0.260 -0.481  0.557 -0.033 
     D    31    29 3    32     3     7    45   613  1204  -8.486  -2.627  -0.260                         
    IL    32    32 3    32     3    11    50   618  1208  -1.442  -0.798  -4.142                          0.000  0.000  0.000  0.000 
                                             [ MATL   11 ]     24      - c - - -
    ML    33    32 3    35     3    11    49   617  1207 -10.230  -0.007  -7.928                          0.128  0.165 -0.200 -0.128 
     D    34    32 3    35     3     6    45   613  1203  -8.375  -3.447  -0.144                         
    IL    35    35 3    35     3    10    49   617  1207  -1.442  -0.798  -4.142                          0.000  0.000  0.000  0.000 
                                             [ MATL   12 ]     25      - c - - -
    ML    36    35 3    38     3    10    48   616  1206 -10.231  -0.102  -3.887                          0.103  0.468 -0.956  0.039 
     D    37    35 3    38     3     6    44   612  1203  -8.368  -3.588  -0.130                         
    IL    38    38 3    38     3    10    48   616  1206  -1.442  -0.798  -4.142                          0.000  0.000  0.000  0.000 
                                             [ MATL   13 ]     26      - a - - -
    ML    39    38 3    41     3    10    47   615  1205 -10.136  -0.011  -7.292                          0.474 -0.664 -0.029 -0.000 
     D    40    38 3    41     3     6    44   612  1203  -9.065  -3.626  -0.125                         
    IL    41    41 3    41     3    10    47   615  1205  -1.442  -0.798  -4.142                          0.000  0.000  0.000  0.000 
                                             [ MATL   14 ]     27      - u - - -
    ML    42    41 3    44     3     9    46   614  1204 -10.140  -0.231  -2.763                          0.207 -0.160 -1.549  0.686 
     D    43    41 3    44     3     6    44   612  1202  -9.042  -1.097  -0.914                         
    IL    44    44 3    44     3    10    47   614  1205  -1.442  -0.798  -4.142                          0.000  0.000  0.000  0.000 
                                             [ MATL   15 ]     28      - u - - -
    ML    45    44 3    47     3    10    45   613  1203  -3.599  -0.138  -6.855                          0.062  0.217 -0.798  0.285 
     D    46    44 3    47     3     5    43   611  1202  -2.873  -0.990  -1.473                         
    IL    47    47 3    47     3    10    47   615  1205  -0.626  -1.553  -6.476                          0.000  0.000  0.000  0.000 
                                             [ MATL   16 ]     38      - u - - -
    ML    48    47 3    50     3     9    44   612  1202 -10.241  -0.004  -8.895                          0.064 -0.353 -0.282  0.432 
     D    49    47 3    50     3     4    41   609  1199  -8.265  -1.428  -0.678                         
    IL    50    50 3    50     3     8    44   612  1202  -1.442  -0.798  -4.142                          0.000  0.000  0.000  0.000 
                                             [ MATL   17 ]     39      - c - - -
    ML    51    50 3    53     3     8    43   611  1201 -10.281  -0.010  -7.380                          0.122  0.266 -0.562  0.046 
     D    52    50 3    53     3     4    40   608  1198  -7.753  -1.901  -0.459                         
    IL    53    53 3    53     3     7    44   611  1201  -1.442  -0.798  -4.142                          0.000  0.000  0.000  0.000 
                                             [ MATL   18 ]     40      - a - - -
    ML    54    53 3    56     3     7    42   610  1200 -10.291  -0.005  -8.481                          0.350  0.136 -0.897  0.123 
     D    55    53 3    56     3     3    39   607  1198  -7.596  -1.425  -0.684                         
    IL    56    56 3    56     3     7    43   610  1200  -1.442  -0.798  -4.142                          0.000  0.000  0.000  0.000 
                                             [ MATL   19 ]     41      - u - - -
    ML    57    56 3    59     3     6    41   609  1199 -10.311  -0.006  -8.245                          0.075  0.128 -0.439  0.159 
     D    58    56 3    59     3     3    39   606  1197  -7.194  -1.957  -0.443                         
    IL    59    59 3    59     3     6    42   609  1200  -1.442  -0.798  -4.142                          0.000  0.000  0.000  0.000 
                                             [ MATL   20 ]     42      - A - - -
    ML    60    59 3    62     3     6    40   608  1198  -6.129  -0.025  -8.586                          1.292 -1.293 -2.083 -0.141 
     D    61    59 3    62     3     3    38   606  1196  -7.083  -2.173  -0.375                         
    IL    62    62 3    62     3     5    41   609  1199  -1.050  -1.289  -3.212                          0.000  0.000  0.000  0.000 
                                             [ MATL   21 ]     47      - U - - -
    ML    63    62 3    65     3     5    39   607  1197  -5.731  -0.033  -8.161                         -2.161  0.176 -1.721  1.228 
     D    64    62 3    65     3     2    38   606  1196  -2.322  -2.846  -0.597                         
    IL    65    65 3    65     3     5    41   610  1200  -0.431  -2.041  -6.025                          0.000  0.000  0.000  0.000 
                                             [ MATL   22 ]     59      - G - - -
    ML    66    65 3    68     3     4    38   606  1196  -6.254  -0.199  -3.110                         -3.367 -3.452  1.900 -3.651 
     D    67    65 3    68     3     2    37   604  1195  -6.233  -1.097  -0.946                         
    IL    68    68 3    68     3     4    39   606  1197  -1.341  -0.813  -4.789                          0.000  0.000  0.000  0.000 
                                             [ MATR   23 ]      -    607 - A - -
    MR    69    68 3    71     2     3    37   605  1195 -10.748  -0.001                                  1.979 -6.048 -5.450 -5.674 
     D    70    68 3    71     2     2    36   604  1194  -7.107  -0.011                                 
    IR    71    71 3    71     2     3    38   605  1195  -1.823  -0.479                                  0.000  0.000  0.000  0.000 
                                             [ BIF    24 ]      -      - - - - -
     B    72    71 3    73   246     2    36   604  1194                                                 
                                             [ BEGL   25 ]      -      - - - - -
     S    73    72 1    74     4     0     0   457  1044  -0.018  -7.995  -7.365  -8.596                 
                                             [ MATP   26 ]     64    239 G C - -
    MP    74    73 1    78     6     2     2   457  1044 -10.550 -10.489  -0.008  -9.265  -9.545  -9.940 -8.280 -5.090 -9.840 -2.494 -9.802 -6.284 -4.248 -9.732 -6.463  3.945 -3.637 -2.722 -4.600 -5.635 -6.627 -8.822 
    ML    75    73 1    78     6     1     1   454  1042  -6.308  -6.654  -1.228  -1.063  -6.504  -4.034  0.287 -0.367 -0.283  0.242 
    MR    76    73 1    78     6     1     1   454  1041  -7.070  -5.799  -1.707  -5.777  -0.768  -3.990  0.248 -0.076 -0.401  0.146 
     D    77    73 1    78     6     0     0   450  1038  -9.049  -7.747  -3.544  -4.226  -4.244  -0.319 
    IL    78    78 5    78     6     1     1   456  1043  -2.579  -2.842  -0.760  -4.497  -5.274  -4.934  0.000  0.000  0.000  0.000 
    IR    79    79 6    79     5     1     1   456  1043  -2.408  -0.496  -5.920  -4.087  -5.193          0.000  0.000  0.000  0.000 
                                             [ MATP   27 ]     65    238 G C - -
    MP    80    79 6    84     6     2     2   455  1042 -10.551 -10.490  -0.009  -8.727  -9.547  -9.942 -4.839 -3.303 -4.668  0.229 -5.766 -5.263  0.586 -5.332 -4.093  3.547 -5.327 -1.003 -1.113 -4.323 -2.855 -2.648 
    ML    81    79 6    84     6     1     1   453  1040  -6.250  -6.596  -1.310  -1.005  -6.446  -3.975  0.368 -0.385 -0.191  0.094 
    MR    82    79 6    84     6     1     1   453  1040  -7.070  -5.799  -1.468  -5.777  -0.911  -3.990  0.243 -0.364 -0.332  0.316 
     D    83    79 6    84     6     0     0   450  1037  -9.049  -7.747  -3.544  -4.226  -4.244  -0.319 
    IL    84    84 5    84     6     1     1   454  1041  -2.579  -2.842  -0.760  -4.497  -5.274  -4.934  0.000  0.000  0.000  0.000 
    IR    85    85 6    85     5     1     1   454  1041  -2.408  -0.496  -5.920  -4.087  -5.193          0.000  0.000  0.000  0.000 
                                             [ MATP   28 ]     66    237 a u - -
    MP    86    85 6    90     6     2     2   453  1040  -1.969  -8.012  -0.443  -8.632  -9.548  -9.943 -1.961 -2.502 -2.257  2.461 -2.429 -2.883  1.460 -1.652 -2.496  0.796 -3.132 -0.360  0.712 -2.252 -0.710  0.256 
    ML    87    85 6    90     6     1     1   451  1038  -6.288  -6.634  -1.256  -1.043  -6.484  -4.013  0.314 -0.371 -0.253  0.195 
    MR    88    85 6    90     6     1     1   451  1038  -6.988  -5.717  -1.625  -5.695  -0.829  -3.908  0.368 -0.385 -0.191  0.094 
     D    89    85 6    90     6     0     0   449  1036  -9.049  -7.747  -3.544  -4.226  -4.244  -0.319 
    IL    90    90 5    90     6     1     1   452  1039  -1.945  -5.988  -0.489  -7.866  -7.730  -8.302  0.000  0.000  0.000  0.000 
    IR    91    91 6    91     5     1     1   452  1039  -2.500  -0.460  -6.011  -4.179  -5.285          0.000  0.000  0.000  0.000 
                                             [ MATP   29 ]     70    235 c a - -
    MP    92    91 6    96     4     2     2   450  1038  -9.410  -9.617  -0.013  -7.311                 -2.283 -2.091 -2.481  1.285  1.468  0.063  0.822  0.375 -2.386  0.348 -3.121 -1.155  1.415 -2.045 -0.549 -1.159 
    ML    93    91 6    96     4     1     1   450  1037  -3.793  -3.975  -0.492  -2.704                  0.306 -0.207 -0.314  0.129 
    MR    94    91 6    96     4     1     1   450  1037  -4.853  -3.882  -1.611  -0.810                  0.496 -0.474 -0.196 -0.005 
     D    95    91 6    96     4     0     0   449  1036  -4.568  -4.250  -2.265  -0.520                 
    IL    96    96 5    96     4     1     1   450  1038  -1.686  -2.369  -1.117  -4.855                  0.000  0.000  0.000  0.000 
    IR    97    97 6    97     3     1     1   450  1037  -1.442  -0.798  -4.142                          0.000  0.000  0.000  0.000 
                                             [ MATL   30 ]     71      - u - - -
    ML    98    97 6   100     3     1     1   448  1036 -10.339  -0.004  -8.993                          0.107 -0.340 -2.017  0.915 
     D    99    97 6   100     3     0     0   449  1036  -6.334  -1.847  -0.495                         
    IL   100   100 3   100     3     1     1   449  1036  -1.442  -0.798  -4.142                          0.000  0.000  0.000  0.000 
                                             [ MATL   31 ]     72      - a - - -
    ML   101   100 3   103     3     1     1   447  1035 -10.339  -0.393  -2.074                          0.848 -1.116 -1.652  0.506 
     D   102   100 3   103     3     0     0   449  1036  -6.334  -1.847  -0.495                         
    IL   103   103 3   103     3     1     1   447  1034  -1.442  -0.798  -4.142                          0.000  0.000  0.000  0.000 
                                             [ MATL   32 ]     73      - A - - -
    ML   104   103 3   106     3     1     1   445  1032  -3.057  -0.189  -8.605                          1.700 -1.198 -3.147 -2.300 
     D   105   103 3   106     3     0     0   451  1038  -9.808  -0.668  -1.436                         
    IL   106   106 3   106     3     1     1   446  1033  -1.840  -0.521  -5.404                          0.000  0.000  0.000  0.000 
                                             [ MATL   33 ]     77      - A - - -
    ML   107   106 3   109     3     1     1   444  1031  -4.913  -0.052  -8.874                          1.402 -0.126 -2.638 -1.834 
     D   108   106 3   109     3     0     0   460  1047  -8.471  -3.875  -0.106                         
    IL   109   109 3   109     3     1     1   449  1036  -0.334  -2.361  -6.405                          0.000  0.000  0.000  0.000 
                                             [ MATL   34 ]     92      - A - - -
    ML   110   109 3   112     3     1     1   442  1030 -10.221  -0.004  -8.875                          1.858 -3.081 -3.017 -2.903 
     D   111   109 3   112     3     0     0   461  1048  -8.464  -3.977  -0.099                         
    IL   112   112 3   112     3     1     1   445  1033  -1.442  -0.798  -4.142                          0.000  0.000  0.000  0.000 
                                             [ MATL   35 ]     93      - G - - -
    ML   113   112 3   115     3     1     1   441  1029 -10.221  -0.018  -6.466                         -1.310 -2.908  1.571 -1.024 
     D   114   112 3   115     3     0     0   462  1049  -8.464  -3.977  -0.099                         
    IL   115   115 3   115     3     1     1   444  1032  -1.442  -0.798  -4.142                          0.000  0.000  0.000  0.000 
                                             [ MATL   36 ]     94      - U - - -
    ML   116   115 3   118     3     1     1   440  1027 -10.207  -0.019  -6.316                         -2.279 -1.931 -0.659  1.535 
     D   117   115 3   118     3     0     0   463  1050  -8.579  -2.953  -0.204                         
    IL   118   118 3   118     3     1     1   444  1031  -1.442  -0.798  -4.142                          0.000  0.000  0.000  0.000 
                                             [ MATL   37 ]     95      - A - - -
    ML   119   118 3   121     3     1     1   438  1026 -10.519  -0.004  -8.836                          1.962 -5.043 -4.428 -5.131 
     D   120   118 3   121     3     0     0   465  1053  -7.493  -2.561  -0.278                         
    IL   121   121 3   121     3     1     1   443  1030  -1.925  -0.554  -4.164                          0.000  0.000  0.000  0.000 
                                             [ MATR   38 ]      -    234 - G - -
    MR   122   121 3   124     3     1     1   437  1025  -2.549  -0.274  -8.837                         -1.876 -3.257  1.745 -1.878 
     D   123   121 3   124     3     0     0   469  1056  -8.610  -2.692  -0.247                         
    IR   124   124 3   124     3     1     1   441  1029  -1.351  -0.823  -4.549                          0.000  0.000  0.000  0.000 
                                             [ MATR   39 ]      -    229 - U - -
    MR   125   124 3   127     3     1     1   435  1022  -5.996  -0.026  -8.835                          0.091 -1.741 -1.740  1.224 
     D   126   124 3   127     3     0     0   473  1060  -3.393  -3.804  -0.263                         
    IR   127   127 3   127     3     1     1   439  1026  -2.401  -0.376  -4.639                          0.000  0.000  0.000  0.000 
                                             [ MATR   40 ]      -    227 - U - -
    MR   128   127 3   130     3     1     1   434  1021 -10.534  -0.013  -6.967                         -0.046 -1.855 -1.275  1.228 
     D   129   127 3   130     3     0     0   477  1064  -8.486  -3.664  -0.123                         
    IR   130   130 3   130     3     1     1   440  1028  -1.925  -0.554  -4.164                          0.000  0.000  0.000  0.000 
                                             [ MATR   41 ]      -    226 - C - -
    MR   131   130 3   133     3     1     1   432  1019  -5.261  -0.041  -8.844                         -2.140  1.711 -3.405 -1.303 
     D   132   130 3   133     3     0     0   479  1066  -8.558  -3.616  -0.127                         
    IR   133   133 3   133     3     1     1   441  1028  -0.373  -2.207  -6.447                          0.000  0.000  0.000  0.000 
                                             [ MATR   42 ]      -    213 - U - -
    MR   134   133 3   136     3     1     1   430  1017 -10.527  -0.006  -8.188                         -2.289 -2.902 -2.785  1.814 
     D   135   133 3   136     3     0     0   481  1068  -8.549  -3.222  -0.168                         
    IR   136   136 3   136     3     1     1   440  1027  -1.925  -0.554  -4.164                          0.000  0.000  0.000  0.000 
                                             [ MATR   43 ]      -    212 - G - -
    MR   137   136 3   139     3     1     1   429  1016 -10.531  -0.018  -6.399                         -2.166 -3.091  1.788 -2.269 
     D   138   136 3   139     3     0     0   484  1071  -8.518  -3.508  -0.137                         
    IR   139   139 3   139     3     1     1   438  1026  -1.925  -0.554  -4.164                          0.000  0.000  0.000  0.000 
                                             [ MATR   44 ]      -    211 - A - -
    MR   140   139 3   142     5     1     1   426  1013  -4.974  -0.109  -8.259  -4.761 -10.100          1.790 -3.074 -1.991 -2.545 
     D   141   139 3   142     5     0     0   487  1074  -6.969  -2.324  -3.212  -5.358  -0.599         
    IR   142   142 3   142     5     1     1   433  1020  -1.498  -0.763  -6.777  -4.945  -6.051          0.000  0.000  0.000  0.000 
                                             [ MATP   45 ]     96    207 G C - -
    MP   143   142 3   147     6     2     2   421  1008 -10.405  -6.550  -0.023  -9.120  -9.400  -9.795 -6.395 -2.029 -6.475 -1.022 -7.488 -5.846 -2.433 -7.059 -5.116  3.804 -6.082 -0.444 -2.567 -4.447 -4.519 -5.430 
    ML   144   142 3   147     6     1     1   445  1032  -6.618  -6.964  -0.896  -1.373  -6.814  -4.343  0.109 -0.769  0.571 -0.236 
    MR   145   142 3   147     6     1     1   460  1047  -7.870  -6.599  -0.971  -6.578  -1.711  -2.648 -0.356  0.887 -1.135 -0.129 
     D   146   142 3   147     6     0     0   498  1085 -11.022  -9.720  -5.517  -6.200  -6.217  -0.075 
    IL   147   147 5   147     6     1     1   437  1024  -2.579  -2.842  -0.760  -4.497  -5.274  -4.934  0.000  0.000  0.000  0.000 
    IR   148   148 6   148     5     1     1   433  1020  -1.787  -0.657  -6.349  -4.517  -5.623          0.000  0.000  0.000  0.000 
                                             [ MATP   46 ]     97    202 a u - -
    MP   149   148 6   153     6     2     2   418  1006  -8.495 -10.387  -0.021  -6.846  -9.444  -9.839 -4.432 -1.714 -3.905  2.805 -5.175 -4.606 -0.562 -1.747 -4.679  2.162 -4.999  1.075 -0.865 -4.245 -2.539 -2.993 
    ML   150   148 6   153     6     1     1   449  1037  -6.250  -6.596  -1.310  -1.005  -6.446  -3.975  0.368 -0.385 -0.191  0.094 
    MR   151   148 6   153     6     1     1   456  1044  -6.988  -5.717  -1.625  -5.695  -0.829  -3.908  0.368 -0.385 -0.191  0.094 
     D   152   148 6   153     6     0     0   499  1086 -11.140  -9.838  -3.345  -6.317  -6.335  -0.192 
    IL   153   153 5   153     6     1     1   436  1023  -2.651  -2.914  -0.712  -4.569  -5.346  -5.006  0.000  0.000  0.000  0.000 
    IR   154   154 6   154     5     1     1   434  1021  -2.408  -0.496  -5.920  -4.087  -5.193          0.000  0.000  0.000  0.000 
                                             [ MATP   47 ]     99    201 c g - -
    MP   155   154 6   159     6     2     2   415  1002 -10.449  -5.889  -0.032  -9.165  -9.445  -9.840 -2.909 -3.184 -2.909  0.392 -2.422 -4.075  2.681 -2.688 -3.255  0.043 -3.086  0.461  1.664 -3.098  0.452 -2.217 
    ML   156   154 6   159     6     1     1   447  1034  -6.553  -6.899  -0.954  -1.308  -6.749  -4.279  0.033 -0.397 -0.564  0.624 
    MR   157   154 6   159     6     1     1   457  1044  -6.988  -5.717  -1.625  -5.695  -0.829  -3.908  0.368 -0.385 -0.191  0.094 
     D   158   154 6   159     6     0     0   503  1090 -11.022  -9.720  -5.517  -6.200  -6.217  -0.075 
    IL   159   159 5   159     6     1     1   435  1023  -2.579  -2.842  -0.760  -4.497  -5.274  -4.934  0.000  0.000  0.000  0.000 
    IR   160   160 6   160     5     1     1   429  1016  -2.723  -0.385  -6.234  -4.402  -5.508          0.000  0.000  0.000  0.000 
                                             [ MATP   48 ]    100    199 u a - -
    MP   161   160 6   165     6     2     2   412   999 -10.459  -5.461  -0.041  -8.702  -9.455  -9.850 -2.300 -1.865 -2.356  0.788 -1.887 -3.347  1.212 -2.831 -2.062  0.319 -3.047 -1.152  2.410 -2.158  0.823  0.495 
    ML   162   160 6   165     6     1     1   452  1039  -6.250  -6.596  -1.310  -1.005  -6.446  -3.975  0.368 -0.385 -0.191  0.094 
    MR   163   160 6   165     6     1     1   457  1044  -6.988  -5.717  -1.625  -5.695  -0.829  -3.908  0.368 -0.385 -0.191  0.094 
     D   164   160 6   165     6     0     0   504  1092 -11.022  -9.720  -5.517  -6.200  -6.217  -0.075 
    IL   165   165 5   165     6     1     1   434  1022  -2.579  -2.842  -0.760  -4.497  -5.274  -4.934  0.000  0.000  0.000  0.000 
    IR   166   166 6   166     5     1     1   427  1014  -1.992  -0.553  -6.533  -4.701  -5.807          0.000  0.000  0.000  0.000 
                                             [ MATP   49 ]    101    194 a u - -
    MP   167   166 6   171     6     2     2   408   995 -10.458 -10.398  -0.018  -9.174  -9.454  -6.969 -2.359 -1.600 -2.547  2.232 -2.018 -3.389  0.688 -1.764 -2.550  1.265 -3.189  0.632  0.512 -0.354 -0.719  0.388 
    ML   168   166 6   171     6     1     1   451  1039  -6.282  -6.629  -1.343  -0.973  -6.478  -4.008  0.321 -0.373 -0.244  0.181 
    MR   169   166 6   171     6     1     1   457  1044  -6.988  -5.717  -1.625  -5.695  -0.829  -3.908  0.368 -0.385 -0.191  0.094 
     D   170   166 6   171     6     0     0   506  1093 -11.022  -9.720  -5.517  -6.200  -6.217  -0.075 
    IL   171   171 5   171     6     1     1   433  1020  -2.579  -2.842  -0.760  -4.497  -5.274  -4.934  0.000  0.000  0.000  0.000 
    IR   172   172 6   172     5     1     1   429  1016  -2.408  -0.496  -5.920  -4.087  -5.193          0.000  0.000  0.000  0.000 
                                             [ MATP   50 ]    102    193 c g - -
    MP   173   172 6   177     6     2     2   399   986 -10.448  -7.596  -0.015  -9.164  -9.444  -9.839 -2.101 -2.130 -2.400  0.608 -1.391 -1.601  2.403 -2.061 -1.671  0.907 -3.041 -1.052  1.269 -0.859 -0.137 -0.117 
    ML   174   172 6   177     6     1     1   451  1039  -6.282  -6.629  -1.343  -0.973  -6.478  -4.008  0.395 -0.487 -0.005 -0.037 
    MR   175   172 6   177     6     1     1   457  1044  -6.988  -5.717  -1.625  -5.695  -0.829  -3.908  0.368 -0.385 -0.191  0.094 
     D   176   172 6   177     6     0     0   507  1094 -11.128  -9.826  -5.623  -6.305  -6.323  -0.069 
    IL   177   177 5   177     6     1     1   432  1019  -2.579  -2.842  -0.760  -4.497  -5.274  -4.934  0.000  0.000  0.000  0.000 
    IR   178   178 6   178     5     1     1   426  1013  -2.502  -0.460  -6.013  -4.181  -5.286          0.000  0.000  0.000  0.000 
                                             [ MATP   51 ]    103    191 G C - -
    MP   179   178 6   183     6     2     2   395   982 -10.448 -10.388  -0.008  -9.164  -9.444  -9.839 -4.082 -1.349 -2.532  1.396 -5.421 -3.585 -0.541 -4.453 -2.634  3.224 -5.086  0.422 -0.897 -4.277 -2.613 -1.857 
    ML   180   178 6   183     6     1     1   451  1038  -6.282  -6.629  -1.343  -0.973  -6.478  -4.008  0.324 -0.253 -0.283  0.121 
    MR   181   178 6   183     6     1     1   457  1044  -6.988  -5.717  -1.625  -5.695  -0.829  -3.908  0.368 -0.385 -0.191  0.094 
     D   182   178 6   183     6     0     0   509  1096 -11.128  -9.826  -5.623  -6.305  -6.323  -0.069 
    IL   183   183 5   183     6     1     1   432  1019  -2.579  -2.842  -0.760  -4.497  -5.274  -4.934  0.000  0.000  0.000  0.000 
    IR   184   184 6   184     5     1     1   427  1014  -2.408  -0.496  -5.920  -4.087  -5.193          0.000  0.000  0.000  0.000 
                                             [ MATP   52 ]    104    190 u a - -
    MP   185   184 6   189     6     2     2   391   978  -7.738 -10.388  -0.020  -7.368  -9.444  -9.839 -2.133 -2.361 -2.198  0.605  0.309 -2.278  1.870 -1.461 -2.488  0.603 -3.061 -1.084  1.871 -2.165  0.404 -0.182 
    ML   186   184 6   189     6     1     1   450  1037  -6.282  -6.629  -1.264  -1.037  -6.478  -4.008  0.321 -0.373 -0.244  0.181 
    MR   187   184 6   189     6     1     1   456  1044  -6.988  -5.717  -1.625  -5.695  -0.829  -3.908  0.368 -0.385 -0.191  0.094 
     D   188   184 6   189     6     0     0   510  1097 -11.128  -9.826  -5.623  -6.305  -6.323  -0.069 
    IL   189   189 5   189     6     1     1   428  1015  -2.715  -2.978  -0.673  -4.633  -5.409  -5.070  0.000  0.000  0.000  0.000 
    IR   190   190 6   190     5     1     1   426  1013  -2.408  -0.496  -5.920  -4.087  -5.193          0.000  0.000  0.000  0.000 
                                             [ MATP   53 ]    106    189 a u - -
    MP   191   190 6   195     6     2     2   386   973 -10.443  -7.948  -0.013  -9.159  -9.439  -9.834 -1.625 -2.580 -2.354  2.634 -2.668 -3.581  1.058 -3.020 -2.846  1.613 -2.872 -0.089  0.350 -2.228 -0.823 -1.591 
    ML   192   190 6   195     6     1     1   448  1035  -6.446  -6.792  -1.062  -1.200  -6.642  -4.171  0.240 -0.435 -0.124  0.216 
    MR   193   190 6   195     6     1     1   455  1042  -6.988  -5.717  -1.625  -5.695  -0.829  -3.908  0.368 -0.385 -0.191  0.094 
     D   194   190 6   195     6     0     0   511  1099 -11.128  -9.826  -5.623  -6.305  -6.323  -0.069 
    IL   195   195 5   195     6     1     1   430  1018  -2.579  -2.842  -0.760  -4.497  -5.274  -4.934  0.000  0.000  0.000  0.000 
    IR   196   196 6   196     5     1     1   423  1011  -2.208  -0.535  -6.056  -4.224  -5.330          0.000  0.000  0.000  0.000 
                                             [ MATP   54 ]    107    186 G C - -
    MP   197   196 6   201     6     2     2   380   968 -10.449 -10.389  -0.008  -9.165  -9.445  -9.840 -6.292 -4.358 -6.340  0.332 -7.387 -5.876 -2.354 -6.922 -5.838  3.754 -6.078 -1.316 -2.630 -1.832 -4.428 -5.286 
    ML   198   196 6   201     6     1     1   450  1037  -6.250  -6.596  -1.310  -1.005  -6.446  -3.975  0.368 -0.385 -0.191  0.094 
    MR   199   196 6   201     6     1     1   451  1039  -6.988  -5.717  -1.625  -5.695  -0.829  -3.908  0.368 -0.385 -0.191  0.094 
     D   200   196 6   201     6     0     0   513  1100 -11.128  -9.826  -5.623  -6.305  -6.323  -0.069 
    IL   201   201 5   201     6     1     1   429  1017  -2.579  -2.842  -0.760  -4.497  -5.274  -4.934  0.000  0.000  0.000  0.000 
    IR   202   202 6   202     5     1     1   423  1010  -2.408  -0.496  -5.920  -4.087  -5.193          0.000  0.000  0.000  0.000 
                                             [ MATP   55 ]    108    185 a u - -
    MP   203   202 6   207     4     2     2   375   962  -9.276  -6.853  -0.021  -7.898                 -1.923 -1.216 -1.459  2.755 -1.925 -2.701  0.707 -1.937 -2.483  0.577 -3.056 -0.221  0.656 -0.616 -0.678 -1.390 
    ML   204   202 6   207     4     1     1   446  1033  -3.758  -3.940  -0.507  -2.670                  0.368 -0.385 -0.191  0.094 
    MR   205   202 6   207     4     1     1   443  1030  -4.809  -3.838  -1.706  -0.766                  0.368 -0.385 -0.191  0.094 
     D   206   202 6   207     4     0     0   514  1101  -6.573  -0.388  -4.270  -2.525                 
    IL   207   207 5   207     4     1     1   484  1071  -1.686  -2.369  -1.117  -4.855                  0.000  0.000  0.000  0.000 
    IR   208   208 6   208     3     1     1   523  1110  -0.045  -6.467  -5.675                          0.000  0.000  0.000  0.000 
                                             [ MATL   56 ]    109      - u - - -
    ML   209   208 6   211     3     1     1    33    57 -10.208  -0.004  -8.862                         -0.097  0.106 -1.017  0.579 
     D   210   208 6   211     3     0     0    29    53  -8.576  -4.089  -0.091                         
    IL   211   211 3   211     3     1     1    34    58  -1.442  -0.798  -4.142                          0.000  0.000  0.000  0.000 
                                             [ MATL   57 ]    110      - g - - -
    ML   212   211 3   214     3     1     1    32    56 -10.208  -0.004  -8.862                         -0.408 -0.343  0.332  0.263 
     D   213   211 3   214     3     0     0    28    52  -8.576  -4.089  -0.091                         
    IL   214   214 3   214     3     1     1    33    57  -1.442  -0.798  -4.142                          0.000  0.000  0.000  0.000 
                                             [ MATL   58 ]    111      - u - - -
    ML   215   214 3   217     3     1     1    31    55 -10.208  -0.004  -8.862                         -0.518  0.172 -0.887  0.709 
     D   216   214 3   217     3     0     0    27    51  -8.576  -4.089  -0.091                         
    IL   217   217 3   217     3     1     1    32    56  -1.442  -0.798  -4.142                          0.000  0.000  0.000  0.000 
                                             [ MATL   59 ]    112      - u - - -
    ML   218   217 3   220     3     1     1    30    54 -10.208  -0.017  -6.520                          0.394 -0.077 -1.243  0.395 
     D   219   217 3   220     3     0     0    26    50  -8.576  -4.089  -0.091                         
    IL   220   220 3   220     3     1     1    31    55  -1.442  -0.798  -4.142                          0.000  0.000  0.000  0.000 
                                             [ MATL   60 ]    113      - U - - -
    ML   221   220 3   223     3     1     1    29    53 -10.195  -0.573  -1.614                         -0.393 -0.698 -2.006  1.247 
     D   222   220 3   223     3     0     0    25    49  -8.677  -4.190  -0.085                         
    IL   223   223 3   223     3     1     1    30    55  -1.442  -0.798  -4.142                          0.000  0.000  0.000  0.000 
                                             [ MATL   61 ]    114      - U - - -
    ML   224   223 3   226     3     1     1    28    52  -0.593  -1.583  -8.283                         -1.043 -0.610 -1.497  1.325 
     D   225   223 3   226     3     0     0    18    42 -10.478  -1.234  -0.801                         
    IL   226   226 3   226     3     1     1    28    52  -1.100  -0.921  -7.508                          0.000  0.000  0.000  0.000 
                                             [ MATL   62 ]    122      - U - - -
    ML   227   226 3   229     3     1     1    17    36  -9.980  -0.005  -8.634                         -1.083 -0.259 -2.332  1.318 
     D   228   226 3   229     3     0     0    16    34  -9.718  -0.884  -1.130                         
    IL   229   229 3   229     3     1     1    22    40  -1.442  -0.798  -4.142                          0.000  0.000  0.000  0.000 
                                             [ MATL   63 ]    123      - C - - -
    ML   230   229 3   232     3     1     1    16    34 -10.195  -0.004  -8.849                         -1.838  1.181 -1.845  0.232 
     D   231   229 3   232     3     0     0    15    34  -8.674  -3.939  -0.101                         
    IL   232   232 3   232     3     1     1    21    39  -1.442  -0.798  -4.142                          0.000  0.000  0.000  0.000 
                                             [ MATL   64 ]    124      - C - - -
    ML   233   232 3   235     3     1     1    15    33 -10.197  -0.004  -8.851                         -2.119  1.568 -3.586 -0.472 
     D   234   232 3   235     3     0     0    14    32  -8.659  -4.172  -0.086                         
    IL   235   235 3   235     3     1     1    20    38  -1.442  -0.798  -4.142                          0.000  0.000  0.000  0.000 
                                             [ MATL   65 ]    125      - u - - -
    ML   236   235 3   238     3     1     1    13    32 -10.197  -0.004  -8.851                         -1.099  0.763 -3.099  0.782 
     D   237   235 3   238     3     0     0    13    31  -8.659  -4.172  -0.086                         
    IL   238   238 3   238     3     1     1    19    37  -1.442  -0.798  -4.142                          0.000  0.000  0.000  0.000 
                                             [ MATL   66 ]    126      - A - - -
    ML   239   238 3   241     3     1     1    11    30 -10.197  -0.004  -8.851                          1.711 -2.636 -1.816 -1.831 
     D   240   238 3   241     3     0     0    12    30  -8.659  -4.172  -0.086                         
    IL   241   241 3   241     3     1     1    18    36  -1.442  -0.798  -4.142                          0.000  0.000  0.000  0.000 
                                             [ MATL   67 ]    127      - C - - -
    ML   242   241 3   244     2     1     1     1     1       *   0.000                                 -2.756  1.803 -3.380 -1.902 
     D   243   241 3   244     2     0     0     0     0       *   0.000                                 
    IL   244   244 3   244     2     1     1    13    28  -1.823  -0.479                                  0.000  0.000  0.000  0.000 
                                             [ END    68 ]      -      - - - - -
     E   245   244 3    -1     0     0     0     0     0                                                 
                                             [ BEGR   69 ]      -      - - - - -
     S   246    72 1   247     5     0     8   529  1106  -9.315  -0.322  -2.350  -9.342 -10.234         
    IL   247   247 2   247     5     1     5   530  1107  -2.408  -0.496  -4.087  -5.920  -5.193          0.000  0.000  0.000  0.000 
                                             [ MATP   70 ]    240    606 C G - -
    MP   248   247 2   252     6     2    11   530  1107  -6.213 -10.247  -0.028  -9.024  -9.304  -9.699 -11.681 -11.843 -7.346 -8.822 -6.455 -7.731  3.996 -11.179 -11.924 -8.229 -7.480 -10.542 -6.941 -12.007 -8.013 -10.678 
    ML   249   247 2   252     6     1     5   526  1103  -8.989  -9.335  -3.434  -0.164  -9.185  -6.714 -0.533  1.120 -1.210 -0.508 
    MR   250   247 2   252     6     1     3   526  1103  -6.988  -5.717  -1.625  -5.695  -0.829  -3.908  0.368 -0.385 -0.191  0.094 
     D   251   247 2   252     6     0     0   522  1099  -9.049  -7.747  -3.544  -4.226  -4.244  -0.319 
    IL   252   252 5   252     6     1     5   528  1106  -2.943  -3.206  -0.553  -4.861  -5.637  -5.297  0.000  0.000  0.000  0.000 
    IR   253   253 6   253     5     1     4   528  1105  -2.408  -0.496  -5.920  -4.087  -5.193          0.000  0.000  0.000  0.000 
                                             [ MATP   71 ]    242    605 u a - -
    MP   254   253 6   258     6     2     9   528  1105 -10.318 -10.257  -0.009  -9.034  -9.314  -9.709  1.061 -2.358 -2.396  0.876 -1.855 -3.021  0.872 -2.732 -1.630  0.424 -3.033 -1.031  2.494 -2.277 -0.391 -1.198 
    ML   255   253 6   258     6     1     5   524  1102  -8.942  -9.288  -2.772  -0.254  -9.138  -6.667  0.474 -0.718 -1.054  0.606 
    MR   256   253 6   258     6     1     3   524  1101  -6.988  -5.717  -1.625  -5.695  -0.829  -3.908  0.368 -0.385 -0.191  0.094 
     D   257   253 6   258     6     0     0   520  1098  -9.049  -7.747  -3.544  -4.226  -4.244  -0.319 
    IL   258   258 5   258     6     1     4   526  1104  -2.579  -2.842  -0.760  -4.497  -5.274  -4.934  0.000  0.000  0.000  0.000 
    IR   259   259 6   259     5     1     4   526  1103  -2.408  -0.496  -5.920  -4.087  -5.193          0.000  0.000  0.000  0.000 
                                             [ MATP   72 ]    243    604 a u - -
    MP   260   259 6   264     6     2     8   526  1103 -10.343  -1.694  -0.614  -4.886  -9.339  -9.734 -3.760  2.772 -6.139  2.999 -8.243 -9.382 -3.705 -6.182 -5.703 -1.138 -6.371 -1.473 -3.644 -7.430 -5.539 -4.739 
    ML   261   259 6   264     6     1     4   523  1100  -8.815  -9.161  -2.759  -0.259  -9.011  -6.541  1.862 -3.330 -2.871 -2.971 
    MR   262   259 6   264     6     1     2   522  1099  -6.988  -5.717  -1.625  -5.695  -0.829  -3.908  0.368 -0.385 -0.191  0.094 
     D   263   259 6   264     6     0     0   519  1097  -9.049  -7.747  -3.544  -4.226  -4.244  -0.319 
    IL   264   264 5   264     6     1     3   524  1101  -2.579  -2.842  -0.760  -4.497  -5.274  -4.934  0.000  0.000  0.000  0.000 
    IR   265   265 6   265     5     1     6   525  1102  -1.068  -0.975  -7.933  -7.045  -8.489          0.000  0.000  0.000  0.000 
                                             [ MATP   73 ]    244    597 g c - -
    MP   266   265 6   270     4     2     6   523  1100  -9.095  -9.302  -0.012  -7.717                 -0.614 -1.199 -1.961  0.786 -1.635 -0.254  0.978 -1.476 -0.845  1.489 -1.554  0.197  1.015 -0.739  0.312 -0.458 
    ML   267   265 6   270     4     1     3   522  1099  -6.108  -6.290  -0.086  -5.020                  0.085 -0.867  0.426  0.068 
    MR   268   265 6   270     4     1     1   520  1097  -4.859  -3.888  -1.755  -0.733                  0.507 -0.482 -0.199 -0.013 
     D   269   265 6   270     4     0     0   519  1096  -4.568  -4.250  -2.265  -0.520                 
    IL   270   270 5   270     4     1     3   523  1100  -1.686  -2.369  -1.117  -4.855                  0.000  0.000  0.000  0.000 
    IR   271   271 6   271     3     1     2   522  1099  -1.442  -0.798  -4.142                          0.000  0.000  0.000  0.000 
                                             [ MATL   74 ]    245      - A - - -
    ML   272   271 6   274     3     1     5   521  1098 -10.340  -0.004  -8.995                          1.982 -6.304 -5.690 -5.900 
     D   273   271 6   274     3     0     0   518  1095  -6.257  -1.770  -0.528                         
    IL   274   274 3   274     3     1     2   521  1098  -1.442  -0.798  -4.142                          0.000  0.000  0.000  0.000 
                                             [ MATL   75 ]    246      - U - - -
    ML   275   274 3   277     3     1     4   520  1097 -10.340  -0.004  -8.995                         -1.898 -2.558 -2.641  1.766 
     D   276   274 3   277     3     0     0   516  1093  -6.257  -1.519  -0.648                         
    IL   277   277 3   277     3     1     1   520  1097  -1.442  -0.798  -4.142                          0.000  0.000  0.000  0.000 
                                             [ MATL   76 ]    247      - u - - -
    ML   278   277 3   280     3     1     4   519  1096 -10.342  -0.004  -8.996                         -0.643  0.117 -0.770  0.756 
     D   279   277 3   280     3     0     0   515  1092  -6.174  -1.687  -0.566                         
    IL   280   280 3   280     3     1     1   519  1096  -1.442  -0.798  -4.142                          0.000  0.000  0.000  0.000 
                                             [ MATL   77 ]    248      - a - - -
    ML   281   280 3   283     3     1     3   518  1095 -10.342  -0.011  -7.252                          0.955 -4.064  0.911 -3.038 
     D   282   280 3   283     3     0     0   513  1090  -6.174  -1.687  -0.566                         
    IL   283   283 3   283     3     1     1   518  1095  -1.442  -0.798  -4.142                          0.000  0.000  0.000  0.000 
                                             [ MATL   78 ]    249      - A - - -
    ML   284   283 3   286     3     1     2   517  1094 -10.336  -0.007  -8.008                          1.824 -3.310 -2.143 -2.924 
     D   285   283 3   286     3     0     0   511  1088  -6.463  -1.976  -0.445                         
    IL   286   286 3   286     3     1     1   517  1094  -1.442  -0.798  -4.142                          0.000  0.000  0.000  0.000 
                                             [ MATL   79 ]    250      - u - - -
    ML   287   286 3   289     3     1     1   516  1093 -10.333  -0.203  -2.935                          0.093 -0.061 -0.272  0.197 
     D   288   286 3   289     3     0     0   508  1085  -6.567  -2.080  -0.409                         
    IL   289   289 3   289     3     1     1   517  1094  -1.442  -0.798  -4.142                          0.000  0.000  0.000  0.000 
                                             [ MATL   80 ]    251      - a - - -
    ML   290   289 3   292     3     1     1   516  1094 -10.134  -0.034  -5.497                          0.739 -0.131 -1.427  0.065 
     D   291   289 3   292     3     0     0   505  1082  -9.074  -4.587  -0.064                         
    IL   292   292 3   292     3     1     1   516  1093  -1.442  -0.798  -4.142                          0.000  0.000  0.000  0.000 
                                             [ MATL   81 ]    252      - a - - -
    ML   293   292 3   295     3     1     3   516  1093 -10.105  -0.007  -7.940                          0.590 -0.192 -0.953  0.141 
     D   294   292 3   295     3     0     0   505  1082  -9.225  -4.738  -0.058                         
    IL   295   295 3   295     3     1     1   515  1093  -1.442  -0.798  -4.142                          0.000  0.000  0.000  0.000 
                                             [ MATL   82 ]    253      - a - - -
    ML   296   295 3   298     3     1     2   515  1092 -10.102  -0.005  -8.756                          0.532 -0.159 -1.174  0.281 
     D   297   295 3   298     3     0     0   504  1081  -9.238  -4.751  -0.057                         
    IL   298   298 3   298     3     1     1   514  1092  -1.442  -0.798  -4.142                          0.000  0.000  0.000  0.000 
                                             [ MATL   83 ]    254      - u - - -
    ML   299   298 3   301     3     1     1   514  1091 -10.102  -0.081  -4.223                          0.118 -0.127 -0.430  0.330 
     D   300   298 3   301     3     0     0   504  1081  -9.238  -4.751  -0.057                         
    IL   301   301 3   301     3     1     1   514  1091  -1.442  -0.798  -4.142                          0.000  0.000  0.000  0.000 
                                             [ MATL   84 ]    255      - u - - -
    ML   302   301 3   304     3     1     1   513  1090 -10.027  -0.144  -3.408                         -0.258  0.116 -1.214  0.721 
     D   303   301 3   304     3     0     0   503  1080  -9.559  -5.072  -0.046                         
    IL   304   304 3   304     3     1     1   514  1091  -1.442  -0.798  -4.142                          0.000  0.000  0.000  0.000 
                                             [ MATL   85 ]    256      - u - - -
    ML   305   304 3   307     3     1     1   513  1090  -9.888  -0.060  -4.667                         -0.195  0.042 -0.474  0.462 
     D   306   304 3   307     3     0     0   503  1080  -9.980  -5.493  -0.034                         
    IL   307   307 3   307     3     1     1   513  1090  -1.442  -0.798  -4.142                          0.000  0.000  0.000  0.000 
                                             [ MATL   86 ]    257      - u - - -
    ML   308   307 3   310     3     1     1   512  1089  -9.834  -0.076  -4.313                         -0.045 -0.229 -0.797  0.679 
     D   309   307 3   310     3     0     0   503  1080 -10.107  -5.620  -0.031                         
    IL   310   310 3   310     3     1     1   512  1090  -1.442  -0.798  -4.142                          0.000  0.000  0.000  0.000 
                                             [ MATL   87 ]    258      - a - - -
    ML   311   310 3   313     3     1     1   512  1089  -0.685  -1.690  -3.873                          0.346 -0.139 -0.840  0.336 
     D   312   310 3   313     3     0     0   502  1079 -10.252  -4.088  -0.089                         
    IL   313   313 3   313     3     1     1   514  1091  -0.175  -3.302  -6.292                          0.000  0.000  0.000  0.000 
                                             [ MATL   88 ]    298      - a - - -
    ML   314   313 3   316     3     1     2   504  1081  -9.587  -0.007  -8.241                          0.581 -0.630 -0.679  0.303 
     D   315   313 3   316     3     0     0   502  1079 -10.538  -1.373  -0.705                         
    IL   316   316 3   316     3     1     1   505  1082  -1.442  -0.798  -4.142                          0.000  0.000  0.000  0.000 
                                             [ MATL   89 ]    299      - u - - -
    ML   317   316 3   319     3     1     1   503  1080  -9.930  -0.005  -8.584                          0.210 -0.603 -0.972  0.744 
     D   318   316 3   319     3     0     0   502  1079  -9.870  -0.492  -1.796                         
    IL   319   319 3   319     3     1     1   504  1081  -1.442  -0.798  -4.142                          0.000  0.000  0.000  0.000 
                                             [ MATL   90 ]    300      - u - - -
    ML   320   319 3   322     3     1     1   502  1079 -10.248  -0.004  -8.902                          0.331 -0.404 -1.030  0.581 
     D   321   319 3   322     3     0     0   500  1077  -8.194  -2.637  -0.259                         
    IL   322   322 3   322     3     1     1   503  1080  -1.442  -0.798  -4.142                          0.000  0.000  0.000  0.000 
                                             [ MATL   91 ]    301      - u - - -
    ML   323   322 3   325     3     1     1   501  1078 -10.572  -0.350  -2.220                          0.053  0.052 -0.659  0.371 
     D   324   322 3   325     3     0     0   499  1077  -7.027  -1.056  -0.967                         
    IL   325   325 3   325     3     1     1   502  1079  -1.925  -0.554  -4.164                          0.000  0.000  0.000  0.000 
                                             [ MATR   92 ]      -    596 - c - -
    MR   326   325 3   328     3     1     1   501  1078  -7.890  -0.022  -6.488                         -0.567  0.557 -1.320  0.539 
     D   327   325 3   328     3     0     0   498  1075  -9.794  -1.350  -0.721                         
    IR   328   328 3   328     3     1     1   501  1078  -1.985  -0.527  -4.223                          0.000  0.000  0.000  0.000 
                                             [ MATR   93 ]      -    594 - u - -
    MR   329   328 3   331     3     1     1   500  1077 -10.425  -0.006  -8.114                         -0.506  0.534 -2.078  0.688 
     D   330   328 3   331     3     0     0   496  1074  -9.206  -1.106  -0.906                         
    IR   331   331 3   331     3     1     1   500  1077  -1.925  -0.554  -4.164                          0.000  0.000  0.000  0.000 
                                             [ MATR   94 ]      -    593 - c - -
    MR   332   331 3   334     3     1     1   499  1076 -10.539  -0.004  -8.857                         -0.602  0.766 -1.438  0.347 
     D   333   331 3   334     3     0     0   494  1071  -8.444  -1.169  -0.857                         
    IR   334   334 3   334     3     1     1   499  1076  -1.925  -0.554  -4.164                          0.000  0.000  0.000  0.000 
                                             [ MATR   95 ]      -    592 - u - -
    MR   335   334 3   337     3     1     1   498  1075 -10.596  -0.004  -8.913                         -0.202 -0.315 -1.112  0.899 
     D   336   334 3   337     3     0     0   491  1068  -7.792  -2.969  -0.205                         
    IR   337   337 3   337     3     1     1   498  1075  -1.925  -0.554  -4.164                          0.000  0.000  0.000  0.000 
                                             [ MATR   96 ]      -    591 - U - -
    MR   338   337 3   340     3     1     1   497  1074 -10.596  -0.017  -6.478                         -1.532 -1.528 -1.225  1.526 
     D   339   337 3   340     3     0     0   490  1067  -7.792  -2.589  -0.270                         
    IR   340   340 3   340     3     1     1   497  1074  -1.925  -0.554  -4.164                          0.000  0.000  0.000  0.000 
                                             [ MATR   97 ]      -    590 - A - -
    MR   341   340 3   343     3     1     1   496  1073 -10.586  -0.004  -8.904                          1.968 -5.475 -4.566 -5.389 
     D   342   340 3   343     3     0     0   488  1065  -7.926  -3.104  -0.185                         
    IR   343   343 3   343     3     1     1   496  1073  -1.925  -0.554  -4.164                          0.000  0.000  0.000  0.000 
                                             [ MATR   98 ]      -    589 - C - -
    MR   344   343 3   346     3     1     1   495  1072 -10.586  -0.006  -8.198                         -4.690  1.932 -4.856 -3.174 
     D   345   343 3   346     3     0     0   487  1064  -7.926  -3.104  -0.185                         
    IR   346   346 3   346     3     1     1   495  1072  -1.925  -0.554  -4.164                          0.000  0.000  0.000  0.000 
                                             [ MATR   99 ]      -    588 - A - -
    MR   347   346 3   349     5     1     1   494  1071  -9.246  -0.013  -8.389  -8.444  -9.513          1.981 -6.214 -5.606 -5.820 
     D   348   346 3   349     5     0     0   486  1063  -6.418  -1.773  -4.045  -5.476  -0.707         
    IR   349   349 3   349     5     1     1   494  1071  -2.408  -0.496  -5.920  -4.087  -5.193          0.000  0.000  0.000  0.000 
                                             [ MATP  100 ]    302    587 c g - -
    MP   350   349 3   354     6     2     2   493  1070 -10.495 -10.434  -0.008  -9.211  -9.491  -9.886 -0.194 -2.441  0.586  0.624 -0.061 -1.832  1.730 -1.659 -1.889  0.234 -1.141 -1.139  1.540 -2.564  0.348 -1.638 
    ML   351   349 3   354     6     1     1   490  1067  -6.294  -6.640  -1.354  -0.962  -6.490  -4.019  0.496 -0.474 -0.196 -0.005 
    MR   352   349 3   354     6     1     1   490  1067  -7.031  -5.760  -1.539  -5.738  -0.872  -3.952  0.298 -0.369 -0.270  0.222 
     D   353   349 3   354     6     0     0   481  1058 -10.514  -9.213  -5.010  -5.692  -5.709  -0.108 
    IL   354   354 5   354     6     1     1   492  1069  -2.579  -2.842  -0.760  -4.497  -5.274  -4.934  0.000  0.000  0.000  0.000 
    IR   355   355 6   355     5     1     1   492  1069  -2.408  -0.496  -5.920  -4.087  -5.193          0.000  0.000  0.000  0.000 
                                             [ MATP  101 ]    303    586 A U - -
    MP   356   355 6   360     6     2     2   491  1068 -10.496 -10.436  -0.010  -9.212  -8.391  -9.887 -5.698 -4.647 -5.873  3.433 -6.919 -7.847 -2.932 -0.788 -5.587 -1.223 -3.900  0.389 -1.907 -6.674 -4.671  1.175 
    ML   357   355 6   360     6     1     1   488  1065  -6.294  -6.640  -1.248  -1.049  -6.490  -4.019  0.388 -0.503  0.030 -0.052 
    MR   358   355 6   360     6     1     1   488  1065  -6.988  -5.717  -1.625  -5.695  -0.829  -3.908  0.368 -0.385 -0.191  0.094 
     D   359   355 6   360     6     0     0   480  1057 -10.514  -9.213  -5.010  -5.692  -5.709  -0.108 
    IL   360   360 5   360     6     1     1   490  1067  -2.579  -2.842  -0.760  -4.497  -5.274  -4.934  0.000  0.000  0.000  0.000 
    IR   361   361 6   361     5     1     1   490  1067  -2.408  -0.496  -5.920  -4.087  -5.193          0.000  0.000  0.000  0.000 
                                             [ MATP  102 ]    304    585 G C - -
    MP   362   361 6   366     6     2     2   489  1066 -10.495 -10.435  -0.013  -9.211  -7.610  -9.886 -7.240 -1.006 -7.623 -1.837 -8.452 -6.098 -3.259 -8.099 -6.194  3.834 -6.408 -1.491 -3.560 -1.637 -5.429 -6.582 
    ML   363   361 6   366     6     1     1   486  1064  -6.250  -6.596  -1.310  -1.005  -6.446  -3.975  0.368 -0.385 -0.191  0.094 
    MR   364   361 6   366     6     1     1   486  1063  -7.055  -5.784  -1.693  -5.763  -0.778  -3.976  0.358 -0.536  0.113 -0.078 
     D   365   361 6   366     6     0     0   479  1056 -10.514  -9.213  -5.010  -5.692  -5.709  -0.108 
    IL   366   366 5   366     6     1     1   488  1065  -2.579  -2.842  -0.760  -4.497  -5.274  -4.934  0.000  0.000  0.000  0.000 
    IR   367   367 6   367     5     1     1   488  1065  -2.408  -0.496  -5.920  -4.087  -5.193          0.000  0.000  0.000  0.000 
                                             [ MATP  103 ]    305    584 C G - -
    MP   368   367 6   372     6     2     2   487  1064  -7.010  -8.001  -0.023  -9.206  -9.486  -9.881 -7.372 -10.442 -7.998 -6.783 -5.110 -7.632  3.987 -9.294 -10.044 -6.637 -7.317 -8.720 -4.646 -10.346 -5.108 -8.820 
    ML   369   367 6   372     6     1     1   485  1062  -6.250  -6.596  -1.310  -1.005  -6.446  -3.975  0.368 -0.385 -0.191  0.094 
    MR   370   367 6   372     6     1     1   484  1062  -7.203  -5.932  -1.259  -5.910  -1.044  -4.124  0.581 -0.535 -0.385  0.069 
     D   371   367 6   372     6     0     0   479  1056 -10.514  -9.213  -5.010  -5.692  -5.709  -0.108 
    IL   372   372 5   372     6     1     1   486  1064  -1.464  -3.511  -1.044  -5.166  -5.942  -5.603  0.000  0.000  0.000  0.000 
    IR   373   373 6   373     5     1     1   486  1063  -2.478  -0.469  -5.989  -4.157  -5.263          0.000  0.000  0.000  0.000 
                                             [ MATP  104 ]    310    582 a u - -
    MP   374   373 6   378     6     2     2   485  1062 -10.498  -8.443  -0.014  -9.213  -8.304  -9.888 -2.099 -1.525 -1.822  1.988 -2.333 -3.283  1.055 -2.505 -2.149  0.314 -3.072  0.147  1.712 -2.373  0.819 -0.539 
    ML   375   373 6   378     6     1     1   483  1060  -6.250  -6.596  -1.310  -1.005  -6.446  -3.975  0.368 -0.385 -0.191  0.094 
    MR   376   373 6   378     6     1     1   482  1060  -6.988  -5.717  -1.625  -5.695  -0.829  -3.908  0.368 -0.385 -0.191  0.094 
     D   377   373 6   378     6     0     0   478  1055 -10.514  -9.213  -5.010  -5.692  -5.709  -0.108 
    IL   378   378 5   378     6     1     1   484  1061  -2.579  -2.842  -0.760  -4.497  -5.274  -4.934  0.000  0.000  0.000  0.000 
    IR   379   379 6   379     5     1     1   484  1061  -2.456  -0.477  -5.967  -4.135  -5.241          0.000  0.000  0.000  0.000 
                                             [ MATP  105 ]    311    580 c g - -
    MP   380   379 6   384     6     2     2   483  1060  -7.032  -6.283  -0.040  -9.211  -7.880  -9.886 -2.346 -2.463 -2.592  0.482 -1.726 -2.402  2.702 -2.021 -2.654  0.771 -3.226 -0.061  1.139 -1.935  0.003 -1.260 
    ML   381   379 6   384     6     1     1   481  1059  -6.250  -6.596  -1.310  -1.005  -6.446  -3.975  0.368 -0.385 -0.191  0.094 
    MR   382   379 6   384     6     1     1   481  1058  -7.063  -5.792  -1.701  -5.770  -0.773  -3.984  0.256 -0.093 -0.390  0.144 
     D   383   379 6   384     6     0     0   478  1055 -10.514  -9.213  -5.010  -5.692  -5.709  -0.108 
    IL   384   384 5   384     6     1     1   482  1059  -2.816  -3.079  -0.616  -4.734  -5.510  -5.171  0.000  0.000  0.000  0.000 
    IR   385   385 6   385     5     1     1   482  1059  -2.079  -0.546  -6.310  -4.478  -5.583          0.000  0.000  0.000  0.000 
                                             [ MATP  106 ]    313    577 a u - -
    MP   386   385 6   390     4     2     2   481  1058  -3.602  -7.330  -0.232  -4.054                 -1.982 -1.518 -1.977  2.052 -1.804 -0.929  0.765 -2.453 -1.881  1.766 -2.936 -0.281  0.889 -1.261 -0.072 -1.138 
    ML   387   385 6   390     4     1     1   480  1057  -3.758  -3.940  -0.507  -2.670                  0.368 -0.385 -0.191  0.094 
    MR   388   385 6   390     4     1     1   479  1056  -5.025  -3.373  -1.922  -0.716                  0.121 -0.146 -0.529  0.396 
     D   389   385 6   390     4     0     0   478  1055  -5.973  -5.654  -3.670  -0.175                 
    IL   390   390 5   390     4     1     1   503  1080  -0.080  -7.359  -4.455  -8.651                  0.000  0.000  0.000  0.000 
    IR   391   391 6   391     3     1     1   477  1054  -1.602  -0.690  -4.302                          0.000  0.000  0.000  0.000 
                                             [ MATL  107 ]    355      - u - - -
    ML   392   391 6   394     3     1     1   476  1053 -10.176  -0.020  -6.302                          0.095 -0.987 -1.154  0.984 
     D   393   391 6   394     3     0     0   477  1054  -8.811  -3.723  -0.117                         
    IL   394   394 3   394     3     1     1   476  1054  -1.442  -0.798  -4.142                          0.000  0.000  0.000  0.000 
                                             [ MATL  108 ]    356      - u - - -
    ML   395   394 3   397     3     1     1   475  1052 -10.167  -0.082  -4.203                         -0.996  0.488 -2.545  0.945 
     D   396   394 3   397     3     0     0   477  1054  -8.876  -4.389  -0.074                         
    IL   397   397 3   397     3     1     1   475  1053  -1.442  -0.798  -4.142                          0.000  0.000  0.000  0.000 
                                             [ MATL  109 ]    357      - C - - -
    ML   398   397 3   400     3     1     1   473  1051 -10.090  -0.015  -6.763                         -1.913  1.068 -3.142  0.608 
     D   399   397 3   400     3     0     0   477  1055  -9.299  -4.421  -0.071                         
    IL   400   400 3   400     3     1     1   474  1052  -1.442  -0.798  -4.142                          0.000  0.000  0.000  0.000 
                                             [ MATL  110 ]    358      - a - - -
    ML   401   400 3   403     3     1     1   472  1049 -10.083  -0.114  -3.737                          0.747  0.189 -1.792 -0.164 
     D   402   400 3   403     3     0     0   478  1055  -9.329  -4.842  -0.054                         
    IL   403   403 3   403     3     1     1   473  1050  -1.442  -0.798  -4.142                          0.000  0.000  0.000  0.000 
                                             [ MATL  111 ]    359      - U - - -
    ML   404   403 3   406     3     1     1   471  1048  -3.591  -0.139  -6.860                         -0.016 -0.932 -1.093  1.013 
     D   405   403 3   406     3     0     0   478  1055  -6.065  -1.072  -0.973                         
    IL   406   406 3   406     3     1     1   471  1049  -1.683  -0.583  -5.562                          0.000  0.000  0.000  0.000 
                                             [ MATR  112 ]      -    575 - A - -
    MR   407   406 3   409     3     1     1   469  1047 -10.466  -0.029  -5.712                          1.190 -1.250 -0.977 -0.340 
     D   408   406 3   409     3     0     0   484  1061  -8.979  -4.157  -0.086                         
    IR   409   409 3   409     3     1     1   471  1048  -1.925  -0.554  -4.164                          0.000  0.000  0.000  0.000 
                                             [ MATR  113 ]      -    574 - u - -
    MR   410   409 3   412     3     1     1   468  1045  -7.261  -0.043  -5.443                          0.562 -1.084 -0.897  0.600 
     D   411   409 3   412     3     0     0   485  1062  -9.117  -4.207  -0.083                         
    IR   412   412 3   412     3     1     1   470  1047  -1.847  -0.572  -4.342                          0.000  0.000  0.000  0.000 
                                             [ MATR  114 ]      -    571 - G - -
    MR   413   412 3   415     3     1     1   466  1044  -8.161  -0.018  -6.814                         -1.522 -2.208  1.298 -0.034 
     D   414   412 3   415     3     0     0   486  1063  -9.264  -3.307  -0.156                         
    IR   415   415 3   415     3     1     1   469  1046  -1.979  -0.530  -4.217                          0.000  0.000  0.000  0.000 
                                             [ MATR  115 ]      -    569 - A - -
    MR   416   415 3   418     3     1     1   465  1042 -10.420  -0.011  -7.174                          1.762 -3.117 -1.486 -2.888 
     D   417   415 3   418     3     0     0   487  1065  -9.229  -3.612  -0.126                         
    IR   418   418 3   418     3     1     1   468  1045  -1.925  -0.554  -4.164                          0.000  0.000  0.000  0.000 
                                             [ MATR  116 ]      -    568 - C - -
    MR   419   418 3   421     5     1     1   464  1041  -6.839  -0.180  -8.903  -3.291  -7.867         -1.289  1.448 -2.566 -0.526 
     D   420   418 3   421     5     0     0   489  1066  -7.490  -2.510  -4.875  -6.547  -0.369         
    IR   421   421 3   421     5     1     1   465  1043  -2.319  -0.555  -6.072  -3.657  -5.346          0.000  0.000  0.000  0.000 
                                             [ MATP  117 ]    363    565 a u - -
    MP   422   421 3   426     6     2     2   462  1039 -10.258 -10.198  -0.009  -8.974  -9.254  -9.649 -2.020 -1.720 -1.809  2.050 -2.004 -3.005  1.010 -0.983 -2.236  0.666 -1.253 -0.830  0.900 -1.529 -0.459  1.268 
    ML   423   421 3   426     6     1     1   469  1046  -6.291  -6.637  -1.352  -0.965  -6.487  -4.017  0.390 -0.499  0.022 -0.048 
    MR   424   421 3   426     6     1     1   466  1043  -8.680  -7.409  -0.434  -7.388  -2.151  -5.601 -0.748 -0.660 -1.388  1.257 
     D   425   421 3   426     6     0     0   494  1071 -11.689 -10.387  -3.561  -6.866  -6.884  -0.157 
    IL   426   426 5   426     6     1     1   465  1043  -2.579  -2.842  -0.760  -4.497  -5.274  -4.934  0.000  0.000  0.000  0.000 
    IR   427   427 6   427     5     1     1   465  1042  -2.408  -0.496  -5.920  -4.087  -5.193          0.000  0.000  0.000  0.000 
                                             [ MATP  118 ]    364    564 u a - -
    MP   428   427 6   432     6     2     2   460  1037 -10.386  -7.960  -0.017  -7.905  -9.382  -9.777  0.882 -1.761 -1.534  0.582 -1.852 -2.907  0.822 -2.705 -1.554  0.492 -0.960 -1.067  2.409 -2.339  0.119 -1.490 
    ML   429   427 6   432     6     1     1   468  1045  -6.291  -6.637  -1.352  -0.965  -6.487  -4.017  0.490 -0.470 -0.194 -0.001 
    MR   430   427 6   432     6     1     1   474  1051  -7.208  -5.937  -1.511  -5.915  -0.856  -4.128  0.627 -0.646 -0.138 -0.140 
     D   431   427 6   432     6     0     0   496  1073 -11.583 -10.281  -6.078  -6.760  -6.778  -0.050 
    IL   432   432 5   432     6     1     1   464  1041  -2.579  -2.842  -0.760  -4.497  -5.274  -4.934  0.000  0.000  0.000  0.000 
    IR   433   433 6   433     5     1     1   463  1040  -2.474  -0.470  -5.986  -4.153  -5.259          0.000  0.000  0.000  0.000 
                                             [ MATP  119 ]    365    562 G C - -
    MP   434   433 6   438     6     2     2   458  1035  -5.390 -10.326  -0.043  -9.103  -8.942  -9.778 -4.447 -0.215 -3.258  1.098 -5.267 -3.649 -0.227 -4.601 -4.704  3.126 -4.990  0.722 -0.626 -2.230 -1.909 -1.876 
    ML   435   433 6   438     6     1     1   466  1043  -6.394  -6.740  -1.355  -0.943  -6.590  -4.119  0.296 -0.589  0.241 -0.111 
    MR   436   433 6   438     6     1     1   478  1055  -7.099  -5.828  -1.737  -5.806  -0.748  -4.020  0.211 -0.000 -0.451  0.152 
     D   437   433 6   438     6     0     0   497  1074 -11.583 -10.281  -6.078  -6.760  -5.372  -0.073 
    IL   438   438 5   438     6     1     1   461  1038  -2.332  -3.152  -0.789  -3.709  -6.061  -5.721  0.000  0.000  0.000  0.000 
    IR   439   439 6   439     5     1     1   462  1039  -2.456  -0.477  -5.967  -4.134  -5.240          0.000  0.000  0.000  0.000 
                                             [ MATP  120 ]    369    560 G C - -
    MP   440   439 6   444     6     2     2   455  1033 -10.382  -7.242  -0.017  -9.098  -9.378  -9.773 -3.078 -1.801 -3.600  0.647 -3.688 -2.067  0.176 -1.985 -3.495  3.133 -3.826  0.418  0.033 -1.559 -1.614 -1.791 
    ML   441   439 6   444     6     1     1   465  1042  -6.507  -6.853  -1.070  -1.181  -6.703  -4.232  0.528 -0.419 -0.287 -0.015 
    MR   442   439 6   444     6     1     1   482  1059  -7.195  -5.924  -1.768  -5.902  -0.716  -4.116  0.223 -0.166 -0.181  0.083 
     D   443   439 6   444     6     0     0   497  1075 -11.561 -10.259  -6.056  -6.738  -6.756  -0.051 
    IL   444   444 5   444     6     1     1   462  1039  -2.579  -2.842  -0.760  -4.497  -5.274  -4.934  0.000  0.000  0.000  0.000 
    IR   445   445 6   445     5     1     1   461  1038  -2.525  -0.451  -6.036  -4.204  -5.309          0.000  0.000  0.000  0.000 
                                             [ MATP  121 ]    370    558 c g - -
    MP   446   445 6   450     4     2     2   453  1030  -4.411  -7.715  -0.093  -6.587                 -2.383 -2.432 -2.032  1.098 -1.796 -3.426  2.704 -2.540 -2.308  0.465 -1.446 -1.203  1.164 -2.564  0.067 -1.618 
    ML   447   445 6   450     4     1     1   466  1043  -3.789  -3.971  -0.494  -2.701                  0.312 -0.224 -0.303  0.126 
    MR   448   445 6   450     4     1     1   487  1065  -5.025  -4.054  -1.541  -0.823                  0.737 -0.640 -0.353 -0.140 
     D   449   445 6   450     4     0     0   498  1075  -7.001  -6.682  -4.698  -0.083                 
    IL   450   450 5   450     4     1     1   456  1033  -1.698  -2.649  -0.950  -6.093                  0.000  0.000  0.000  0.000 
    IR   451   451 6   451     3     1     1   459  1036  -1.456  -0.766  -4.391                          0.000  0.000  0.000  0.000 
                                             [ MATL  122 ]    374      - u - - -
    ML   452   451 6   454     3     1     1   449  1027 -10.444  -0.012  -7.092                         -0.302 -0.864 -0.220  0.832 
     D   453   451 6   454     3     0     0   499  1077  -7.949  -2.553  -0.277                         
    IL   454   454 3   454     3     1     1   459  1036  -1.925  -0.554  -4.164                          0.000  0.000  0.000  0.000 
                                             [ MATR  123 ]      -    555 - u - -
    MR   455   454 3   457     5     1     1   447  1024  -6.056  -0.062  -8.357  -5.455 -10.034         -0.527 -0.346 -0.645  0.911 
     D   456   454 3   457     5     0     0   504  1082  -7.360  -2.477  -4.746  -6.418  -0.386         
    IR   457   457 3   457     5     1     1   454  1031  -2.381  -0.470  -6.172  -4.339  -5.445          0.000  0.000  0.000  0.000 
                                             [ MATP  124 ]    375    552 u a - -
    MP   458   457 3   462     6     2     2   445  1023  -6.836 -10.315  -0.118  -4.542  -6.017  -6.518 -1.955 -2.070 -0.379  0.581 -1.084 -2.594  1.868 -2.592 -2.200  0.395 -2.595 -0.702  2.145 -1.869  0.077 -0.472 
    ML   459   457 3   462     6     1     1   465  1042  -6.326  -6.672  -1.387  -0.932  -6.522  -4.052  0.264 -0.365 -0.308  0.281 
    MR   460   457 3   462     6     1     1   462  1039  -7.538  -4.268  -1.878  -6.245  -0.709  -4.459  0.284 -0.657  0.314 -0.144 
     D   461   457 3   462     6     0     0   511  1089 -11.536 -10.234  -6.031  -6.714  -6.731  -0.052 
    IL   462   462 5   462     6     1     1   453  1030  -2.829  -3.092  -0.749  -3.355  -5.524  -5.184  0.000  0.000  0.000  0.000 
    IR   463   463 6   463     5     1     1   450  1027  -2.450  -0.479  -5.961  -4.129  -5.235          0.000  0.000  0.000  0.000 
                                             [ MATP  125 ]    377    550 u a - -
    MP   464   463 6   468     6     2     2   438  1015  -6.506  -5.486  -0.093  -5.405  -8.827  -8.156 -0.742 -2.269 -1.994  0.741 -1.378 -3.069  1.196 -1.390 -1.859  0.604 -2.935 -0.452  2.325 -2.435  0.647 -0.561 
    ML   465   463 6   468     6     1     1   464  1042  -7.553  -7.900  -0.837  -1.321  -7.749  -5.279 -0.125 -0.311 -0.597  0.692 
    MR   466   463 6   468     6     1     1   459  1036  -7.771  -3.785  -1.112  -4.904  -1.366  -4.691  0.572 -0.610 -0.633  0.279 
     D   467   463 6   468     6     0     0   512  1090 -11.635 -10.333  -6.130  -6.813  -6.830  -0.048 
    IL   468   468 5   468     6     1     1   449  1026  -1.541  -3.532  -0.982  -5.187  -5.963  -5.623  0.000  0.000  0.000  0.000 
    IR   469   469 6   469     5     1     1   444  1021  -2.057  -0.531  -6.524  -4.691  -5.797          0.000  0.000  0.000  0.000 
                                             [ MATP  126 ]    381    546 c g - -
    MP   470   469 6   474     4     2     2   432  1009  -9.109  -4.134  -0.095  -7.730                 -1.730 -2.197 -1.983  0.849 -1.195 -1.514  2.550 -2.114 -2.170  0.534 -2.901 -1.002  0.872 -2.110  0.657 -0.713 
    ML   471   469 6   474     4     1     1   479  1056  -3.853  -2.001  -0.743  -3.582                 -0.221  0.459 -0.814  0.261 
    MR   472   469 6   474     4     1     1   463  1040  -4.996  -2.724  -1.812  -0.909                  0.564 -0.402 -0.375 -0.009 
     D   473   469 6   474     4     0     0   513  1090  -7.094  -0.281  -4.370  -3.046                 
    IL   474   474 5   474     4     1     1   478  1055  -1.777  -2.460  -1.017  -4.946                  0.000  0.000  0.000  0.000 
    IR   475   475 6   475     3     1     1   519  1096  -0.046  -6.245  -5.778                          0.000  0.000  0.000  0.000 
                                             [ MATL  127 ]    383      - U - - -
    ML   476   475 6   478     3     1     1   147   319  -2.753  -0.263  -5.750                         -0.796 -0.096 -1.544  1.101 
     D   477   475 6   478     3     0     0   135   308  -5.420  -4.687  -0.093                         
    IL   478   478 3   478     3     1     1   148   321  -0.563  -1.703  -5.970                          0.000  0.000  0.000  0.000 
                                             [ MATL  128 ]    394      - U - - -
    ML   479   478 3   481     3     1     1   145   318  -8.168  -0.018  -6.822                         -1.725 -0.548 -2.190  1.483 
     D   480   478 3   481     3     0     0   133   306  -9.296  -3.911  -0.102                         
    IL   481   481 3   481     3     1     1   145   318  -1.479  -0.771  -4.179                          0.000  0.000  0.000  0.000 
                                             [ MATL  129 ]    396      - U - - -
    ML   482   481 3   484     3     1     1   144   317 -10.090  -0.015  -6.764                         -1.219 -0.834 -1.233  1.370 
     D   483   481 3   484     3     0     0   132   304  -9.295  -4.492  -0.068                         
    IL   484   484 3   484     3     1     1   144   317  -1.442  -0.798  -4.142                          0.000  0.000  0.000  0.000 
                                             [ MATL  130 ]    397      - C - - -
    ML   485   484 3   487     3     1     1   143   316 -10.083  -0.018  -6.468                         -0.856  1.036 -1.705  0.124 
     D   486   484 3   487     3     0     0   131   303  -9.328  -4.673  -0.060                         
    IL   487   487 3   487     3     1     1   143   316  -1.442  -0.798  -4.142                          0.000  0.000  0.000  0.000 
                                             [ MATL  131 ]    398      - u - - -
    ML   488   487 3   490     3     1     1   142   315 -10.072  -0.018  -6.431                         -0.222 -0.757 -0.824  0.990 
     D   489   487 3   490     3     0     0   130   302  -9.379  -4.600  -0.063                         
    IL   490   490 3   490     3     1     1   142   315  -1.442  -0.798  -4.142                          0.000  0.000  0.000  0.000 
                                             [ MATL  132 ]    399      - u - - -
    ML   491   490 3   493     3     1     1   141   314  -0.956  -1.190  -4.430                          0.076  0.004 -0.404  0.248 
     D   492   490 3   493     3     0     0   128   301  -6.449  -4.013  -0.110                         
    IL   493   493 3   493     3     1     1   141   314  -1.640  -0.619  -5.153                          0.000  0.000  0.000  0.000 
                                             [ MATL  133 ]    410      - u - - -
    ML   494   493 3   496     3     1     1   140   313  -9.982  -0.010  -7.436                         -0.121 -0.725 -0.759  0.915 
     D   495   493 3   496     3     0     0   126   299  -9.711  -3.840  -0.106                         
    IL   496   496 3   496     3     1     1   140   313  -1.442  -0.798  -4.142                          0.000  0.000  0.000  0.000 
                                             [ MATL  134 ]    411      - u - - -
    ML   497   496 3   499     3     1     1   139   312  -9.997  -0.005  -8.651                         -0.073 -0.104 -0.756  0.611 
     D   498   496 3   499     3     0     0   124   296  -9.664  -3.654  -0.121                         
    IL   499   499 3   499     3     1     1   139   312  -1.442  -0.798  -4.142                          0.000  0.000  0.000  0.000 
                                             [ MATL  135 ]    412      - u - - -
    ML   500   499 3   502     3     1     1   138   311  -5.191  -0.051  -7.097                          0.114  0.178 -1.308  0.468 
     D   501   499 3   502     3     0     0   120   293  -9.587  -4.030  -0.093                         
    IL   502   502 3   502     3     1     1   138   311  -1.383  -0.793  -4.666                          0.000  0.000  0.000  0.000 
                                             [ MATL  136 ]    416      - u - - -
    ML   503   502 3   505     3     1     1   137   310  -3.669  -0.129  -7.116                          0.276  0.055 -1.292  0.424 
     D   504   502 3   505     3     0     0   116   289  -6.749  -4.823  -0.066                         
    IL   505   505 3   505     3     1     1   160   333  -0.154  -3.363  -7.936                          0.000  0.000  0.000  0.000 
                                             [ MATL  137 ]    448      - u - - -
    ML   506   505 3   508     3     1     1    25    47 -10.023  -0.007  -8.039                          0.187  0.239 -1.488  0.406 
     D   507   505 3   508     3     0     0    20    43  -9.571  -5.084  -0.045                         
    IL   508   508 3   508     3     1     1    26    48  -1.442  -0.798  -4.142                          0.000  0.000  0.000  0.000 
                                             [ MATL  138 ]    449      - c - - -
    ML   509   508 3   511     3     1     1    24    46 -10.021  -0.012  -7.039                          0.280  0.368 -0.595 -0.262 
     D   510   508 3   511     3     0     0    19    41  -9.578  -5.091  -0.045                         
    IL   511   511 3   511     3     1     1    25    47  -1.442  -0.798  -4.142                          0.000  0.000  0.000  0.000 
                                             [ MATL  139 ]    450      - U - - -
    ML   512   511 3   514     3     1     1    23    45 -10.014  -0.037  -5.365                         -0.661 -0.867 -0.877  1.186 
     D   513   511 3   514     3     0     0    18    40  -9.605  -5.118  -0.044                         
    IL   514   514 3   514     3     1     1    24    46  -1.442  -0.798  -4.142                          0.000  0.000  0.000  0.000 
                                             [ MATL  140 ]    451      - u - - -
    ML   515   514 3   517     3     1     1    22    44  -5.076  -0.050  -7.748                          0.119  0.197 -0.815  0.262 
     D   516   514 3   517     3     0     0    17    39  -9.713  -3.234  -0.164                         
    IL   517   517 3   517     3     1     1    25    47  -1.199  -0.918  -4.817                          0.000  0.000  0.000  0.000 
                                             [ MATL  141 ]    457      - u - - -
    ML   518   517 3   520     3     1     1    16    35 -10.014  -0.005  -8.668                         -0.883  0.488 -1.225  0.702 
     D   519   517 3   520     3     0     0    14    33  -9.604  -4.786  -0.055                         
    IL   520   520 3   520     3     1     1    21    39  -1.442  -0.798  -4.142                          0.000  0.000  0.000  0.000 
                                             [ MATL  142 ]    458      - G - - -
    ML   521   520 3   523     3     1     1    15    33 -10.017  -0.017  -6.581                         -0.165 -2.193  1.334 -1.441 
     D   522   520 3   523     3     0     0    13    32  -9.593  -5.106  -0.044                         
    IL   523   523 3   523     3     1     1    20    38  -1.442  -0.798  -4.142                          0.000  0.000  0.000  0.000 
                                             [ MATL  143 ]    459      - A - - -
    ML   524   523 3   526     3     1     1    14    32 -10.006  -0.016  -6.608                          1.002 -1.363 -0.646 -0.045 
     D   525   523 3   526     3     0     0    12    31  -9.634  -4.484  -0.068                         
    IL   526   526 3   526     3     1     1    19    37  -1.442  -0.798  -4.142                          0.000  0.000  0.000  0.000 
                                             [ MATL  144 ]    460      - u - - -
    ML   527   526 3   529     3     1     1    13    31  -8.003  -0.030  -5.924                         -0.302 -0.118 -0.958  0.810 
     D   528   526 3   529     3     0     0    11    29  -9.649  -4.673  -0.060                         
    IL   529   529 3   529     3     1     1    17    35  -1.481  -0.769  -4.182                          0.000  0.000  0.000  0.000 
                                             [ MATL  145 ]    462      - U - - -
    ML   530   529 3   532     2     1     1     1     1       *   0.000                                 -0.767 -1.111 -0.825  1.254 
     D   531   529 3   532     2     0     0     0     0       *   0.000                                 
    IL   532   532 3   532     2     1     1    13    28  -1.823  -0.479                                  0.000  0.000  0.000  0.000 
                                             [ END   146 ]      -      - - - - -
     E   533   532 3    -1     0     0     0     0     0                                                 
//
HMMER3/f [3.1b3 | July 2016]
NAME  04_HACA_snoRNA_vacuolar_sorting_protein_intron
LENG  175
MAXL  811
ALPH  RNA
RF    no
MM    no
CONS  yes
CS    yes
MAP   yes
DATE  Sat Mar  6 16:01:58 2021
COM   [1] /n/eddyfs01/home/wgao/src/infernal-1.1.2/src/cmbuild ./04_HACA_intronic.sto.cm 04_HACA_intronic.sto
NSEQ  505
EFFN  7.671013
CKSUM 1321948429
STATS LOCAL MSV      -10.5116  0.71516
STATS LOCAL VITERBI  -11.9408  0.71516
STATS LOCAL FORWARD   -3.5184  0.71516
HMM          A        C        G        U   
            m->m     m->i     m->d     i->m     i->i     d->m     d->d
  COMPO   1.34555  1.42330  1.52387  1.27005
          1.38629  1.38629  1.38629  1.38629
          0.02028  4.60151  4.60151  1.46634  0.26236  0.00000        *
      1   1.90237  0.45093  2.96573  1.81875      1 C - - :
          1.38629  1.38629  1.38629  1.38629
          0.02028  4.60151  4.60151  1.46634  0.26236  1.09861  0.40547
      2   2.48206  2.85148  3.27576  0.19738      2 U - - :
          1.38629  1.38629  1.38629  1.38629
          0.02028  4.60151  4.60151  1.46634  0.26236  1.09861  0.40547
      3   1.51322  1.62874  1.72971  0.90069      3 u - - :
          1.38629  1.38629  1.38629  1.38629
          0.47621  4.60151  0.99742  1.46634  0.26236  1.09861  0.40547
      4   1.54457  1.44202  1.25209  1.33090      4 g - - :
          1.38629  1.38629  1.38629  1.38629
          0.86164  0.57647  4.15711  1.37080  0.29290  1.42279  0.27581
      5   1.30834  1.34436  1.63952  1.29116     18 u - - :
          1.38629  1.38629  1.38629  1.38629
          0.22983  4.27980  1.65295  1.46634  0.26236  0.06803  2.72157
      6   1.68986  0.82788  2.45041  1.23025     19 c - - :
          1.38629  1.38629  1.38629  1.38629
          0.03028  4.46366  4.00061  1.46634  0.26236  1.26508  0.33159
      7   1.25194  1.70874  1.44210  1.21562     20 u - - :
          1.38629  1.38629  1.38629  1.38629
          0.02514  4.49628  4.29189  1.46634  0.26236  1.43051  0.27337
      8   1.10415  1.58631  1.72391  1.25365     21 a - - :
          1.38629  1.38629  1.38629  1.38629
          0.03031  4.51693  3.96672  1.46634  0.26236  1.22232  0.34892
      9   1.51850  1.64221  1.88270  0.83188     22 u - - :
          1.38629  1.38629  1.38629  1.38629
          0.03051  4.53351  3.94748  1.46634  0.26236  2.01636  0.14288
     10   1.46091  1.71083  1.10865  1.35770     23 g - - :
          1.38629  1.38629  1.38629  1.38629
          0.02428  4.52785  4.32880  1.46634  0.26236  1.67885  0.20652
     11   1.27150  1.35405  1.56124  1.38023     24 a - - :
          1.38629  1.38629  1.38629  1.38629
          0.02342  4.53495  4.38839  1.46634  0.26236  2.06191  0.13606
     12   1.29531  1.16327  1.96155  1.29797     25 c - - :
          1.38629  1.38629  1.38629  1.38629
          0.08029  4.53538  2.71169  1.46634  0.26236  2.12085  0.12775
     13   1.09003  1.78912  1.45790  1.33195     26 a - - :
          1.38629  1.38629  1.38629  1.38629
          0.02650  4.47948  4.21229  1.46634  0.26236  2.25309  0.11101
     14   1.25084  1.50517  2.21945  0.95949     27 u - - :
          1.38629  1.38629  1.38629  1.38629
          0.15204  4.48187  2.04226  1.46634  0.26236  0.49627  0.93853
     15   1.31263  1.31043  1.87893  1.17626     28 u - - :
          1.38629  1.38629  1.38629  1.38629
          0.12704  2.27697  4.09195  1.23542  0.34349  0.56800  0.83622
     16   1.30348  1.62257  1.60760  1.10668     38 u - - :
          1.38629  1.38629  1.38629  1.38629
          0.02155  4.54140  4.54140  1.46634  0.26236  0.99155  0.46363
     17   1.27882  1.28706  1.75922  1.29691     39 a - - :
          1.38629  1.38629  1.38629  1.38629
          0.02450  4.56530  4.28337  1.46634  0.26236  1.25103  0.33716
     18   1.16108  1.35722  1.92270  1.26137     40 a - - :
          1.38629  1.38629  1.38629  1.38629
          0.02159  4.57098  4.50930  1.46634  0.26236  0.99083  0.46405
     19   1.30068  1.36507  1.69414  1.24295     41 u - - :
          1.38629  1.38629  1.38629  1.38629
          0.02180  4.58294  4.47984  1.46634  0.26236  1.25513  0.33553
     20   0.59267  2.09631  2.44082  1.43906     42 A - - :
          1.38629  1.38629  1.38629  1.38629
          0.03305  3.82632  4.53576  1.17141  0.37096  1.34579  0.30156
     21   2.26800  1.32004  2.39092  0.62025     47 U - - :
          1.38629  1.38629  1.38629  1.38629
          0.04587  3.39954  4.47016  2.01958  0.14238  1.48781  0.25601
     22   3.15255  3.57952  0.10680  3.48468     59 G - - :
          1.38629  1.38629  1.38629  1.38629
          0.03388  3.86112  4.40104  1.20121  0.35786  0.57879  0.82230
     23   3.44620  4.39157  0.05966  4.29272     64 G - - <
          1.38629  1.38629  1.38629  1.38629
          0.02032  4.59947  4.59947  1.46634  0.26236  1.16407  0.37427
     24   2.07317  2.25710  0.36896  2.54968     65 G - - <
          1.38629  1.38629  1.38629  1.38629
          0.02032  4.59947  4.59947  1.46634  0.26236  0.97929  0.47093
     25   1.13688  1.50655  1.59448  1.36848     66 a - - <
          1.38629  1.38629  1.38629  1.38629
          0.35482  1.24250  4.60151  0.35989  1.19651  1.09861  0.40547
     26   1.58014  1.04271  1.78580  1.29501     70 c - - <
          1.38629  1.38629  1.38629  1.38629
          0.02242  4.60151  4.41179  1.46634  0.26236  1.09861  0.40547
     27   1.31125  1.60033  2.42230  0.82105     71 u - - -
          1.38629  1.38629  1.38629  1.38629
          0.02032  4.59941  4.59941  1.46634  0.26236  1.16593  0.37343
     28   0.87580  1.98947  2.25642  1.07300     72 a - - -
          1.38629  1.38629  1.38629  1.38629
          0.25205  4.59941  1.54772  1.46634  0.26236  1.16593  0.37343
     29   0.29632  2.17720  2.87754  2.44392     73 A - - -
          1.38629  1.38629  1.38629  1.38629
          0.13179  2.19952  4.37292  0.40137  1.10685  0.48521  0.95599
     30   0.51616  1.54518  2.64605  2.12873     77 A - - -
          1.38629  1.38629  1.38629  1.38629
          0.05034  3.26232  4.52888  2.24038  0.11252  2.25807  0.11043
     31   0.14181  3.22020  3.09694  3.05593     92 A - - -
          1.38629  1.38629  1.38629  1.38629
          0.02181  4.52935  4.52935  1.46634  0.26236  2.29626  0.10607
     32   2.04957  2.91921  0.37757  2.02716     93 G - - -
          1.38629  1.38629  1.38629  1.38629
          0.02982  4.52935  3.98504  1.46634  0.26236  2.29626  0.10607
     33   2.28970  2.33964  1.87752  0.43175     94 U - - -
          1.38629  1.38629  1.38629  1.38629
          0.03105  4.52151  3.92693  1.46634  0.26236  1.85620  0.16992
     34   0.05528  4.19564  3.80188  4.11090     95 A - - -
          1.38629  1.38629  1.38629  1.38629
          0.05521  4.51992  3.15074  1.46634  0.26236  1.75431  0.18998
     35   2.49278  3.40510  0.16935  3.22138     96 G - - <
          1.38629  1.38629  1.38629  1.38629
          0.02253  4.49720  4.49720  1.46634  0.26236  1.41017  0.27985
     36   0.99901  2.25508  0.88072  2.18565     97 g - - <
          1.38629  1.38629  1.38629  1.38629
          0.02433  4.33106  4.52078  1.24486  0.33965  1.79019  0.18264
     37   1.99527  0.98155  1.70742  1.17778     99 c - - <
          1.38629  1.38629  1.38629  1.38629
          0.02181  4.52935  4.52935  1.46634  0.26236  2.29626  0.10607
     38   1.73347  1.57160  1.79591  0.79931    100 u - - <
          1.38629  1.38629  1.38629  1.38629
          0.02181  4.52935  4.52935  1.46634  0.26236  2.29626  0.10607
     39   1.23545  1.71741  1.35906  1.29878    101 a - - <
          1.38629  1.38629  1.38629  1.38629
          0.02963  4.52935  3.99509  1.46634  0.26236  2.29626  0.10607
     40   1.74753  1.11510  1.62809  1.19863    102 c - - <
          1.38629  1.38629  1.38629  1.38629
          0.02198  4.52170  4.52170  1.46634  0.26236  2.36491  0.09867
     41   1.56930  2.50169  0.49280  2.31313    103 G - - <
          1.38629  1.38629  1.38629  1.38629
          0.02198  4.52170  4.52170  1.46634  0.26236  2.36491  0.09867
     42   1.76172  1.19716  1.73293  1.05144    104 u - - <
          1.38629  1.38629  1.38629  1.38629
          0.02647  4.18274  4.52170  1.09629  0.40663  2.36491  0.09867
     43   1.05390  1.76083  1.22842  1.67789    106 a - - <
          1.38629  1.38629  1.38629  1.38629
          0.02198  4.52170  4.52170  1.46634  0.26236  2.36491  0.09867
     44   2.17462  3.26124  0.23168  2.90399    107 G - - <
          1.38629  1.38629  1.38629  1.38629
          0.02198  4.52170  4.52170  1.46634  0.26236  2.36491  0.09867
     45   0.94212  1.72015  1.64145  1.43775    108 a - - <
          1.38629  1.38629  1.38629  1.38629
          0.02198  4.52170  4.52170  1.46634  0.26236  2.36491  0.09867
     46   1.39804  1.36264  1.99231  1.02011    109 u - - _
          1.38629  1.38629  1.38629  1.38629
          0.02198  4.52170  4.52170  1.46634  0.26236  2.36491  0.09867
     47   1.52335  1.62828  1.25550  1.20125    110 u - - _
          1.38629  1.38629  1.38629  1.38629
          0.02198  4.52170  4.52170  1.46634  0.26236  2.36491  0.09867
     48   1.59838  1.32575  1.94384  0.94413    111 u - - _
          1.38629  1.38629  1.38629  1.38629
          0.02198  4.52170  4.52170  1.46634  0.26236  2.36491  0.09867
     49   1.14122  1.46785  2.07990  1.12329    112 u - - _
          1.38629  1.38629  1.38629  1.38629
          0.02960  4.52170  4.00119  1.46634  0.26236  2.36491  0.09867
     50   1.58438  1.78642  2.45316  0.61370    113 U - - _
          1.38629  1.38629  1.38629  1.38629
          0.35250  4.51425  1.25134  1.46634  0.26236  2.42710  0.09244
     51   1.83266  1.73124  2.23662  0.58676    114 U - - _
          1.38629  1.38629  1.38629  1.38629
          0.80514  0.62015  4.19243  0.66951  0.71735  0.85977  0.55037
     52   1.88877  1.56301  2.57941  0.57373    122 U - - _
          1.38629  1.38629  1.38629  1.38629
          0.02512  4.38965  4.38965  1.46634  0.26236  0.63096  0.75946
     53   2.18114  0.69058  2.46394  1.20162    123 C - - _
          1.38629  1.38629  1.38629  1.38629
          0.02214  4.51448  4.51448  1.46634  0.26236  2.32633  0.10276
     54   2.48598  0.38461  3.29023  1.61549    124 C - - _
          1.38629  1.38629  1.38629  1.38629
          0.02212  4.51562  4.51562  1.46634  0.26236  2.41600  0.09352
     55   1.90523  0.96417  2.83498  0.88870    125 u - - _
          1.38629  1.38629  1.38629  1.38629
          0.02212  4.51562  4.51562  1.46634  0.26236  2.41600  0.09352
     56   0.28052  2.78535  2.43171  2.35376    126 A - - _
          1.38629  1.38629  1.38629  1.38629
          0.02212  4.51562  4.51562  1.46634  0.26236  0.19669  1.72286
     57   2.88410  0.20523  3.41109  2.33686    127 C - - _
          1.38629  1.38629  1.38629  1.38629
          0.10801  2.38220  4.60151  3.79282  0.02279  1.09861  0.40547
     58   1.71587  1.70412  1.52708  0.86491    185 u - - >
          1.38629  1.38629  1.38629  1.38629
          0.10179  4.60151  2.44475  1.46634  0.26236  1.09861  0.40547
     59   3.36294  0.25720  3.08281  1.92196    186 C - - >
          1.38629  1.38629  1.38629  1.38629
          0.03060  4.23329  4.15832  1.25232  0.33665  2.36491  0.09867
     60   1.90483  1.39577  1.56097  0.93248    189 u - - >
          1.38629  1.38629  1.38629  1.38629
          0.02285  4.51692  4.45047  1.46634  0.26236  2.04188  0.13901
     61   1.21625  1.85011  1.13898  1.48591    190 g - - >
          1.38629  1.38629  1.38629  1.38629
          0.02200  4.52095  4.52095  1.46634  0.26236  2.37135  0.09800
     62   2.56673  0.59561  2.29280  1.30562    191 C - - >
          1.38629  1.38629  1.38629  1.38629
          0.02701  4.14962  4.52095  1.06656  0.42188  2.37135  0.09800
     63   1.49383  1.66823  1.01744  1.48993    193 g - - >
          1.38629  1.38629  1.38629  1.38629
          0.02200  4.52095  4.52095  1.46634  0.26236  1.83709  0.17350
     64   1.75022  1.51898  1.55270  0.92722    194 u - - >
          1.38629  1.38629  1.38629  1.38629
          0.04696  3.35011  4.52860  0.77288  0.61930  2.23669  0.11296
     65   1.12309  1.93537  1.23999  1.42308    199 a - - >
          1.38629  1.38629  1.38629  1.38629
          0.04804  3.55805  3.99509  0.63780  0.75174  2.29626  0.10607
     66   1.44750  2.13715  0.81369  1.59143    201 g - - >
          1.38629  1.38629  1.38629  1.38629
          0.03081  4.52170  3.93906  1.46634  0.26236  1.83066  0.17472
     67   2.41138  1.12104  2.15063  0.75938    202 u - - >
          1.38629  1.38629  1.38629  1.38629
          0.04283  3.83950  3.89131  1.14147  0.38471  1.79019  0.18264
     68   3.31133  0.22390  3.17579  2.10063    207 C - - >
          1.38629  1.38629  1.38629  1.38629
          0.05051  3.29091  4.42013  0.98395  0.46813  2.28106  0.10778
     69   0.20397  3.08292  2.57223  2.77549    211 A - - -
          1.38629  1.38629  1.38629  1.38629
          0.02313  4.51984  4.42478  1.46634  0.26236  1.80884  0.17894
     70   2.57270  3.26054  0.19404  2.78590    212 G - - -
          1.38629  1.38629  1.38629  1.38629
          0.02517  4.52714  4.26542  1.46634  0.26236  2.22157  0.11478
     71   2.62068  2.83121  3.04042  0.19785    213 U - - -
          1.38629  1.38629  1.38629  1.38629
          0.04522  3.42013  4.46478  2.19468  0.11810  2.33611  0.10170
     72   2.57417  0.27773  3.32727  2.03721    226 C - - -
          1.38629  1.38629  1.38629  1.38629
          0.02192  4.52431  4.52431  1.46634  0.26236  1.95951  0.15190
     73   1.39378  2.27929  2.12644  0.63442    227 U - - -
          1.38629  1.38629  1.38629  1.38629
          0.03495  3.74818  4.52935  0.75192  0.63764  2.29626  0.10607
     74   1.32743  2.23498  2.32325  0.63508    229 U - - -
          1.38629  1.38629  1.38629  1.38629
          0.19318  1.85715  3.93476  0.61019  0.78362  2.29626  0.10607
     75   2.42002  3.26524  0.22718  2.57546    234 G - - -
          1.38629  1.38629  1.38629  1.38629
          0.02310  4.52054  4.42683  1.46634  0.26236  0.20587  1.68169
     76   1.15215  1.70529  1.49776  1.27764    235 a - - >
          1.38629  1.38629  1.38629  1.38629
          0.02567  4.23416  4.52315  1.07107  0.41953  1.03712  0.43769
     77   1.72006  1.78322  1.36843  0.92045    237 u - - >
          1.38629  1.38629  1.38629  1.38629
          0.02029  4.60070  4.60070  1.46634  0.26236  1.04770  0.43193
     78   2.83658  0.42381  2.13436  1.78078    238 C - - >
          1.38629  1.38629  1.38629  1.38629
          0.02155  4.60151  4.48432  1.46634  0.26236  1.09861  0.40547
     79   4.39524  0.07889  4.03083  3.08422    239 C - - >
          1.38629  1.38629  1.38629  1.38629
          0.02030  4.60026  4.60026  1.46634  0.26236  1.02203  0.44607
     80   3.20669  0.12114  3.61829  3.06250    240 C - - <
          1.38629  1.38629  1.38629  1.38629
          0.03234  3.82633  4.60151  0.75580  0.63419  1.09861  0.40547
     81   1.34825  1.67000  1.76250  0.96642    242 u - - <
          1.38629  1.38629  1.38629  1.38629
          0.02028  4.60151  4.60151  1.46634  0.26236  1.09861  0.40547
     82   0.18026  3.71734  2.23247  3.39978    243 A - - <
          1.38629  1.38629  1.38629  1.38629
          0.02135  4.60151  4.50180  1.46634  0.26236  1.09861  0.40547
     83   1.53473  1.51683  1.29704  1.23189    244 u - - <
          1.38629  1.38629  1.38629  1.38629
          0.02030  4.60046  4.60046  1.46634  0.26236  1.13297  0.38872
     84   0.03311  4.72618  4.34846  4.52989    245 A - - -
          1.38629  1.38629  1.38629  1.38629
          0.02030  4.60046  4.60046  1.46634  0.26236  1.13297  0.38872
     85   2.43931  2.70669  2.94884  0.23115    246 U - - -
          1.38629  1.38629  1.38629  1.38629
          0.02030  4.60046  4.60046  1.46634  0.26236  1.03325  0.43982
     86   1.65522  1.35609  1.88767  0.91664    247 u - - -
          1.38629  1.38629  1.38629  1.38629
          0.02028  4.60151  4.60151  1.46634  0.26236  1.09861  0.40547
     87   0.77685  3.24390  0.82640  2.75646    248 a - - -
          1.38629  1.38629  1.38629  1.38629
          0.02433  4.60151  4.26880  1.46634  0.26236  1.09861  0.40547
     88   0.16790  3.26479  2.69215  3.02361    249 A - - -
          1.38629  1.38629  1.38629  1.38629
          0.02204  4.59754  4.44597  1.46634  0.26236  1.22223  0.34895
     89   1.28932  1.47176  1.60181  1.22591    250 u - - -
          1.38629  1.38629  1.38629  1.38629
          0.14030  4.59589  2.11354  1.46634  0.26236  1.26931  0.32993
     90   0.94271  1.50632  2.15574  1.29869    251 a - - -
          1.38629  1.38629  1.38629  1.38629
          0.04025  4.47855  3.57210  1.46634  0.26236  2.67606  0.07132
     91   1.02875  1.53978  1.94069  1.25698    252 a - - -
          1.38629  1.38629  1.38629  1.38629
          0.02487  4.46166  4.34089  1.46634  0.26236  2.77279  0.06452
     92   1.06402  1.51608  2.04323  1.18498    253 a - - -
          1.38629  1.38629  1.38629  1.38629
          0.02339  4.46018  4.46018  1.46634  0.26236  2.78078  0.06399
     93   1.27807  1.50383  1.68726  1.15797    254 u - - -
          1.38629  1.38629  1.38629  1.38629
          0.06840  4.46018  2.90852  1.46634  0.26236  2.78078  0.06399
     94   1.48353  1.35584  2.09068  0.93693    255 u - - -
          1.38629  1.38629  1.38629  1.38629
          0.10592  4.41623  2.42564  1.46634  0.26236  2.98825  0.05169
     95   1.43160  1.40964  1.71997  1.08539    256 u - - -
          1.38629  1.38629  1.38629  1.38629
          0.05780  4.33682  3.14457  1.46634  0.26236  3.26464  0.03896
     96   1.37053  1.54518  1.88197  0.96637    257 u - - -
          1.38629  1.38629  1.38629  1.38629
          0.06783  4.30635  2.95458  1.46634  0.26236  3.34869  0.03576
     97   1.16674  1.50563  1.88731  1.15434    258 u - - -
          1.38629  1.38629  1.38629  1.38629
          0.80367  0.72214  2.70901  2.30452  0.10515  2.64865  0.07337
     98   1.03737  1.75087  1.80156  1.18106    298 a - - -
          1.38629  1.38629  1.38629  1.38629
          0.09266  4.23080  2.60430  1.46634  0.26236  0.83969  0.56536
     99   1.24470  1.73119  1.95882  0.93172    299 u - - -
          1.38629  1.38629  1.38629  1.38629
          0.02587  4.36067  4.36067  1.46634  0.26236  0.36566  1.18332
    100   1.17390  1.63977  1.98226  1.02427    300 u - - -
          1.38629  1.38629  1.38629  1.38629
          0.02146  4.54526  4.54526  1.46634  0.26236  1.65855  0.21123
    101   1.31449  1.40195  1.80905  1.13488    301 u - - -
          1.38629  1.38629  1.38629  1.38629
          0.02132  4.55171  4.55171  1.46634  0.26236  1.61525  0.22170
    102   1.40756  1.28102  1.71312  1.21333    302 u - - <
          1.38629  1.38629  1.38629  1.38629
          0.02120  4.55759  4.55759  1.46634  0.26236  1.88507  0.16466
    103   0.64345  2.20509  1.73037  1.67631    303 A - - <
          1.38629  1.38629  1.38629  1.38629
          0.02297  4.55869  4.40406  1.46634  0.26236  1.97078  0.15007
    104   2.42631  3.43256  0.18658  3.00486    304 G - - <
          1.38629  1.38629  1.38629  1.38629
          0.02542  4.55694  4.22656  1.46634  0.26236  1.99381  0.14639
    105   4.79622  0.03801  4.75201  3.89230    305 C - - <
          1.38629  1.38629  1.38629  1.38629
          0.02929  3.99949  4.55282  1.31982  0.31086  1.60188  0.22504
    106   1.30756  1.64133  1.64577  1.07022    310 u - - <
          1.38629  1.38629  1.38629  1.38629
          0.02318  4.55869  4.38728  1.46634  0.26236  1.97078  0.15007
    107   1.86142  0.96943  1.62131  1.31822    311 c - - <
          1.38629  1.38629  1.38629  1.38629
          0.03231  4.00893  4.29455  0.91805  0.50966  1.99650  0.14596
    108   1.28166  1.62586  1.32068  1.35199    313 a - - <
          1.38629  1.38629  1.38629  1.38629
          0.14651  2.54449  2.85124  3.13704  0.04438  1.91667  0.15911
    109   1.31218  1.91948  2.05851  0.78430    355 u - - -
          1.38629  1.38629  1.38629  1.38629
          0.03139  4.50659  3.91850  1.46634  0.26236  2.48679  0.08684
    110   1.84885  1.13864  2.65001  0.79479    356 u - - -
          1.38629  1.38629  1.38629  1.38629
          0.06860  4.49771  2.89750  1.46634  0.26236  2.55125  0.08119
    111   2.23858  0.75970  2.92868  0.98855    357 c - - -
          1.38629  1.38629  1.38629  1.38629
          0.02949  4.45269  4.05067  1.46634  0.26236  2.66082  0.07245
    112   0.93855  1.33382  2.30253  1.40515    358 a - - -
          1.38629  1.38629  1.38629  1.38629
          0.08797  4.44893  2.62388  1.46634  0.26236  2.59801  0.07734
    113   1.37246  1.88689  2.03339  0.76769    359 u - - -
          1.38629  1.38629  1.38629  1.38629
          0.20780  2.63533  2.15473  0.64626  0.74235  0.88266  0.53389
    114   1.29309  1.57616  1.61636  1.13884    363 u - - <
          1.38629  1.38629  1.38629  1.38629
          0.02520  4.38668  4.38668  1.46634  0.26236  0.98285  0.46879
    115   1.42680  1.67876  1.63533  0.97172    364 u - - <
          1.38629  1.38629  1.38629  1.38629
          0.02307  4.47397  4.47397  1.46634  0.26236  2.44618  0.09061
    116   1.58523  2.39657  0.53234  2.14695    365 G - - <
          1.38629  1.38629  1.38629  1.38629
          0.05014  3.29837  4.42655  0.66938  0.71749  2.68355  0.07077
    117   1.78686  1.99219  0.63075  1.80836    369 G - - <
          1.38629  1.38629  1.38629  1.38629
          0.02300  4.47672  4.47672  1.46634  0.26236  2.63634  0.07432
    118   1.68864  0.98003  1.74083  1.32970    370 c - - <
          1.38629  1.38629  1.38629  1.38629
          0.06738  3.01890  4.11625  0.63475  0.75517  2.43749  0.09144
    119   1.48619  1.86564  1.58410  0.88228    374 u - - -
          1.38629  1.38629  1.38629  1.38629
          0.03834  4.47554  3.64073  1.46634  0.26236  2.24698  0.11173
    120   1.63043  1.33604  1.71860  1.01624    375 u - - <
          1.38629  1.38629  1.38629  1.38629
          0.05990  3.89412  3.27585  0.89859  0.52280  2.36721  0.09843
    121   1.63321  1.52200  1.65598  0.92756    377 u - - <
          1.38629  1.38629  1.38629  1.38629
          0.03805  3.79153  4.21471  1.20912  0.35448  1.71042  0.19941
    122   1.66677  1.04930  1.72838  1.26093    381 c - - <
          1.38629  1.38629  1.38629  1.38629
          0.02866  4.26212  4.25740  1.22823  0.34646  2.30751  0.10481
    123   1.75091  1.47438  2.26805  0.70532    383 u - - _
          1.38629  1.38629  1.38629  1.38629
          0.17854  1.97732  3.68593  1.30326  0.31697  2.72004  0.06814
    124   2.16275  1.72295  2.58690  0.46013    394 U - - _
          1.38629  1.38629  1.38629  1.38629
          0.03123  4.28824  4.07328  1.26697  0.33084  2.69063  0.07025
    125   1.93014  1.85807  2.14749  0.54108    396 U - - _
          1.38629  1.38629  1.38629  1.38629
          0.02947  4.45322  4.05119  1.46634  0.26236  2.69028  0.07027
    126   1.77138  0.80385  2.34315  1.25080    397 c - - _
          1.38629  1.38629  1.38629  1.38629
          0.03136  4.44903  3.95353  1.46634  0.26236  2.77245  0.06455
    127   1.46728  1.81117  1.90844  0.78160    398 u - - _
          1.38629  1.38629  1.38629  1.38629
          0.03175  4.44231  3.93813  1.46634  0.26236  2.61385  0.07607
    128   1.29857  1.43557  1.67476  1.19818    399 u - - _
          1.38629  1.38629  1.38629  1.38629
          0.64252  0.85446  3.02576  0.42288  1.06466  2.48799  0.08673
    129   1.41383  1.79284  1.87032  0.82959    410 u - - _
          1.38629  1.38629  1.38629  1.38629
          0.04264  4.40674  3.52181  1.46634  0.26236  2.43654  0.09153
    130   1.38115  1.48179  1.86178  1.00489    411 u - - _
          1.38629  1.38629  1.38629  1.38629
          0.02488  4.39917  4.39917  1.46634  0.26236  2.34468  0.10079
    131   1.29514  1.32429  2.11582  1.07994    412 u - - _
          1.38629  1.38629  1.38629  1.38629
          0.05157  3.37865  4.12470  0.86260  0.54829  2.44218  0.09099
    132   1.20848  1.39412  2.10217  1.10531    416 u - - _
          1.38629  1.38629  1.38629  1.38629
          0.09913  2.54660  4.13331  2.73500  0.06710  2.88317  0.05758
    133   1.25813  1.29049  2.19037  1.11230    448 u - - _
          1.38629  1.38629  1.38629  1.38629
          0.02566  4.41432  4.32503  1.46634  0.26236  2.99619  0.05127
    134   1.19561  1.23990  1.77234  1.43493    449 a - - _
          1.38629  1.38629  1.38629  1.38629
          0.02894  4.41319  4.11004  1.46634  0.26236  3.00085  0.05102
    135   1.67939  1.86571  1.95373  0.65975    450 U - - _
          1.38629  1.38629  1.38629  1.38629
          0.04338  4.40889  3.49716  1.46634  0.26236  3.01831  0.05012
    136   1.28384  1.32275  1.88534  1.18794    451 u - - _
          1.38629  1.38629  1.38629  1.38629
          0.05159  3.32087  4.25712  1.00042  0.45843  2.11446  0.12863
    137   1.75661  1.14902  2.11293  0.94278    457 u - - _
          1.38629  1.38629  1.38629  1.38629
          0.02463  4.40910  4.40910  1.46634  0.26236  2.88397  0.05754
    138   1.43814  2.53418  0.58636  2.06390    458 G - - _
          1.38629  1.38629  1.38629  1.38629
          0.03142  4.41084  3.97457  1.46634  0.26236  3.01045  0.05052
    139   0.78229  2.10028  1.78734  1.37509    459 a - - _
          1.38629  1.38629  1.38629  1.38629
          0.03140  4.40417  3.98009  1.46634  0.26236  2.75688  0.06559
    140   1.50069  1.48585  1.97275  0.88760    460 u - - _
          1.38629  1.38629  1.38629  1.38629
          0.03500  4.22120  3.92633  1.25476  0.33568  0.12796  2.11932
    141   1.72496  1.97471  1.93027  0.62006    462 U - - _
          1.38629  1.38629  1.38629  1.38629
          0.24435  1.66725  3.57477  3.60424  0.02759  0.86294  0.54804
    142   1.57547  1.81976  0.89861  1.49660    546 g - - >
          1.38629  1.38629  1.38629  1.38629
          0.22172  3.38208  1.80250  0.74012  0.64828  0.98242  0.46905
    143   1.10924  1.86584  1.27828  1.44008    550 a - - >
          1.38629  1.38629  1.38629  1.38629
          0.02673  4.24229  4.42291  1.25458  0.33574  1.13340  0.38852
    144   1.21217  1.87629  1.11012  1.51516    552 g - - >
          1.38629  1.38629  1.38629  1.38629
          0.03952  3.78293  4.13533  0.87804  0.53717  2.57116  0.07953
    145   1.60026  1.61000  1.82283  0.82850    555 u - - -
          1.38629  1.38629  1.38629  1.38629
          0.03588  3.84952  4.27168  0.98037  0.47028  2.32066  0.10337
    146   1.56098  1.95896  0.82486  1.55699    558 g - - >
          1.38629  1.38629  1.38629  1.38629
          0.03531  4.03349  4.07548  0.99905  0.45923  2.65597  0.07282
    147   2.09845  0.71653  1.89231  1.43470    560 c - - >
          1.38629  1.38629  1.38629  1.38629
          0.02905  4.27436  4.21939  1.23210  0.34486  2.38418  0.09669
    148   2.50441  0.61396  2.17833  1.33240    562 C - - >
          1.38629  1.38629  1.38629  1.38629
          0.02667  4.20305  4.47689  1.15870  0.37672  2.47984  0.08747
    149   0.96042  1.86436  1.34781  1.59720    564 a - - >
          1.38629  1.38629  1.38629  1.38629
          0.03518  4.47949  3.76229  1.46634  0.26236  2.67036  0.07174
    150   1.62371  1.77427  1.42456  0.93493    565 u - - >
          1.38629  1.38629  1.38629  1.38629
          0.03651  4.04923  3.99431  1.09643  0.40656  2.51792  0.08406
    151   2.05050  0.49890  2.80005  1.59294    568 C - - -
          1.38629  1.38629  1.38629  1.38629
          0.02953  4.46343  4.04126  1.46634  0.26236  2.47174  0.08822
    152   0.22774  3.07866  2.30433  2.85037    569 A - - -
          1.38629  1.38629  1.38629  1.38629
          0.03595  4.27654  3.84357  1.25018  0.33751  2.38268  0.09684
    153   1.99284  2.47773  0.62528  1.40794    571 G - - -
          1.38629  1.38629  1.38629  1.38629
          0.02919  4.09584  4.41277  1.16328  0.37464  1.86170  0.16890
    154   1.04634  1.96091  1.91359  1.02027    574 u - - -
          1.38629  1.38629  1.38629  1.38629
          0.02306  4.47425  4.47425  1.46634  0.26236  1.87689  0.16613
    155   0.65997  2.07609  1.96222  1.52708    575 A - - -
          1.38629  1.38629  1.38629  1.38629
          0.03562  3.88109  4.24269  0.87239  0.54120  0.56713  0.83737
    156   1.62054  1.36739  1.46034  1.15430    577 u - - >
          1.38629  1.38629  1.38629  1.38629
          0.03488  3.73775  4.55869  0.91879  0.50917  1.97078  0.15007
    157   1.58267  1.82040  0.86461  1.55402    580 g - - >
          1.38629  1.38629  1.38629  1.38629
          0.02360  4.35466  4.55869  1.22974  0.34583  1.97078  0.15007
    158   1.40418  1.90463  1.27585  1.11975    582 u - - >
          1.38629  1.38629  1.38629  1.38629
          0.02474  4.27156  4.55869  1.14566  0.38274  1.97078  0.15007
    159   3.94220  4.86772  0.03717  4.66787    584 G - - >
          1.38629  1.38629  1.38629  1.38629
          0.02117  4.55869  4.55869  1.46634  0.26236  1.97078  0.15007
    160   3.52503  0.18419  3.24617  2.30407    585 C - - >
          1.38629  1.38629  1.38629  1.38629
          0.02217  4.55869  4.46940  1.46634  0.26236  1.97078  0.15007
    161   2.35685  2.14916  2.16258  0.39501    586 U - - >
          1.38629  1.38629  1.38629  1.38629
          0.02120  4.55771  4.55771  1.46634  0.26236  1.98371  0.14799
    162   1.25553  1.92427  1.01416  1.57801    587 g - - >
          1.38629  1.38629  1.38629  1.38629
          0.02120  4.55771  4.55771  1.46634  0.26236  1.85689  0.16979
    163   0.03540  4.65910  4.28389  4.46381    588 A - - -
          1.38629  1.38629  1.38629  1.38629
          0.02116  4.55913  4.55913  1.46634  0.26236  1.86126  0.16898
    164   3.90057  0.08191  4.26369  3.11576    589 C - - -
          1.38629  1.38629  1.38629  1.38629
          0.02114  4.56027  4.56027  1.46634  0.26236  1.94950  0.15355
    165   0.04827  4.37457  3.89721  4.25251    590 A - - -
          1.38629  1.38629  1.38629  1.38629
          0.02345  4.56027  4.36510  1.46634  0.26236  1.38254  0.28894
    166   2.09648  2.19710  2.17393  0.42731    591 U - - -
          1.38629  1.38629  1.38629  1.38629
          0.02102  4.56598  4.56598  1.46634  0.26236  1.86838  0.16768
    167   1.45912  1.58996  2.04677  0.83362    592 u - - -
          1.38629  1.38629  1.38629  1.38629
          0.05556  4.56598  3.13163  1.46634  0.26236  1.86838  0.16768
    168   1.65295  0.96977  2.21494  1.13886    593 c - - -
          1.38629  1.38629  1.38629  1.38629
          0.09254  4.53217  2.55582  1.46634  0.26236  2.17931  0.12004
    169   1.61405  1.11402  2.45500  0.94979    594 u - - -
          1.38629  1.38629  1.38629  1.38629
          0.12635  4.25972  2.25796  1.22942  0.34596  2.30943  0.10460
    170   1.62285  1.10797  2.14557  1.03442    596 u - - -
          1.38629  1.38629  1.38629  1.38629
          0.15222  4.32129  2.05635  1.46634  0.26236  0.28449  1.39593
    171   1.45852  1.39400  1.33353  1.36338    597 g - - >
          1.38629  1.38629  1.38629  1.38629
          0.49542  1.01732  3.53619  0.73484  0.65313  1.34346  0.30238
    172   3.64477  0.83490  3.66504  0.66485    604 U - - >
          1.38629  1.38629  1.38629  1.38629
          0.04387  4.44015  3.46969  1.46634  0.26236  2.62507  0.07519
    173   0.90600  1.91090  1.45142  1.54328    605 a - - >
          1.38629  1.38629  1.38629  1.38629
          0.03236  4.42063  3.92144  1.46634  0.26236  2.73727  0.06694
    174   4.68951  5.39103  0.01905  5.27355    606 G - - >
          1.38629  1.38629  1.38629  1.38629
          0.02681  4.32567  4.32567  1.46634  0.26236  0.13271  2.08518
    175   0.04003  4.53666  4.16631  4.34138    607 A - - :
          1.38629  1.38629  1.38629  1.38629
          0.01147  4.47401        *  1.46634  0.26236  0.00000        *
//
```
