## Supplementary material for "Discovery of 17 conserved structural RNAs in fungi": 05_intergenic_1.sto.cm

```
INFERNAL1/a [1.1.2 | July 2016]
NAME     05_intergenic_1
STATES   279
NODES    80
CLEN     90
W        367
ALPH     RNA
RF       no
CONS     yes
MAP      yes
DATE     Sat Mar  6 16:02:26 2021
COM      [1] /n/eddyfs01/home/wgao/src/infernal-1.1.2/src/cmbuild ./05_intergenic_1.sto.cm 05_intergenic_1.sto
COM      [2] /n/eddyfs01/home/wgao/src/infernal-1.1.2/src/cmcalibrate ./05_intergenic_1.sto.cm
PBEGIN   0.05
PEND     0.05
WBETA    1e-07
QDBBETA1 1e-07
QDBBETA2 1e-15
N2OMEGA  1.52588e-05
N3OMEGA  1.52588e-05
ELSELF   -0.08926734
NSEQ     837
EFFN     7.685314
CKSUM    2246888842
NULL     0.000  0.000  0.000  0.000 
EFP7GF   -13.8460 0.71836
ECMLC    0.59757    -8.44712     0.91744     1600000      323206  0.003713
ECMGC    0.40187   -16.35099    -4.82473     1600000       41090  0.009735
ECMLI    0.60608    -6.16826     2.31410     1600000      205065  0.005852
ECMGI    0.43294   -11.41599    -1.08246     1600000       35076  0.011404
CM
                                             [ ROOT    0 ]      -      - - - - -
     S     0    -1 0     1     4     0     1   367   678  -8.346  -8.553  -0.021  -6.894                 
    IL     1     1 2     1     4     6    42   370   680  -1.686  -2.369  -1.117  -4.855                  0.000  0.000  0.000  0.000 
    IR     2     2 3     2     3     6    42   369   680  -1.442  -0.798  -4.142                          0.000  0.000  0.000  0.000 
                                             [ MATL    1 ]      1      - g - - -
    ML     3     2 3     5     3     7    42   368   678  -9.296  -0.027  -5.891                          0.391 -0.894  0.541 -0.524 
     D     4     2 3     5     3     2    36   365   675  -6.188  -1.701  -0.559                         
    IL     5     5 3     5     3     6    41   368   679  -1.442  -0.798  -4.142                          0.000  0.000  0.000  0.000 
                                             [ MATL    2 ]      2      - a - - -
    ML     6     5 3     8     3     7    42   367   677  -9.277  -0.010  -7.473                          0.793 -0.988 -0.286 -0.084 
     D     7     5 3     8     3     2    35   363   674  -6.561  -2.074  -0.411                         
    IL     8     8 3     8     3     5    40   367   678  -1.442  -0.798  -4.142                          0.000  0.000  0.000  0.000 
                                             [ MATL    3 ]      3      - g - - -
    ML     9     8 3    11     3     7    41   366   676  -5.621  -0.036  -7.929                          0.225 -0.701  0.598 -0.509 
     D    10     8 3    11     3     2    34   362   673  -6.599  -2.112  -0.399                         
    IL    11    11 3    11     3     5    40   366   677  -1.589  -0.698  -4.290                          0.000  0.000  0.000  0.000 
                                             [ MATL    4 ]      5      - G - - -
    ML    12    11 3    14     3     6    40   365   675  -9.275  -0.009  -7.787                         -0.973 -2.328  1.593 -1.863 
     D    13    11 3    14     3     1    34   361   672  -6.599  -2.112  -0.399                         
    IL    14    14 3    14     3     5    39   365   676  -1.442  -0.798  -4.142                          0.000  0.000  0.000  0.000 
                                             [ MATL    5 ]      6      - A - - -
    ML    15    14 3    17     3     6    39   364   674  -9.274  -0.011  -7.365                          1.302 -1.146 -0.891 -0.879 
     D    16    14 3    17     3     1    33   360   671  -6.610  -2.123  -0.396                         
    IL    17    17 3    17     3     4    38   364   675  -1.442  -0.798  -4.142                          0.000  0.000  0.000  0.000 
                                             [ MATL    6 ]      7      - a - - -
    ML    18    17 3    20     3     5    38   363   673  -7.534  -0.017  -7.346                          0.265  0.048 -0.259 -0.107 
     D    19    17 3    20     3     1    32   359   670  -6.657  -2.170  -0.381                         
    IL    20    20 3    20     3     4    37   363   674  -1.473  -0.775  -4.173                          0.000  0.000  0.000  0.000 
                                             [ MATL    7 ]      9      - a - - -
    ML    21    20 3    23     3     4    37   362   672  -5.666  -0.100  -4.397                          0.727 -0.431 -0.436 -0.210 
     D    22    20 3    23     3     1    32   359   669  -6.704  -2.147  -0.387                         
    IL    23    23 3    23     3     4    37   362   673  -1.584  -0.701  -4.284                          0.000  0.000  0.000  0.000 
                                             [ MATL    8 ]     11      - A - - -
    ML    24    23 3    26     3     5    37   361   672  -9.206  -0.019  -6.449                          1.136 -1.173 -0.462 -0.661 
     D    25    23 3    26     3     1    31   358   668  -7.448  -2.917  -0.214                         
    IL    26    26 3    26     3     4    36   361   672  -1.442  -0.798  -4.142                          0.000  0.000  0.000  0.000 
                                             [ MATL    9 ]     12      - u - - -
    ML    27    26 3    29     3     4    36   360   671  -9.196  -0.051  -4.933                          0.326 -0.932 -0.319  0.506 
     D    28    26 3    29     3     1    31   357   668  -7.533  -2.537  -0.282                         
    IL    29    29 3    29     3     4    36   361   671  -1.442  -0.798  -4.142                          0.000  0.000  0.000  0.000 
                                             [ MATL   10 ]     13      - g - - -
    ML    30    29 3    32     3     4    36   359   670  -2.821  -0.248  -5.905                          0.033 -1.055  0.837 -0.498 
     D    31    29 3    32     3     0    30   357   668  -7.783  -2.405  -0.310                         
    IL    32    32 3    32     3     3    35   360   670  -1.070  -1.140  -3.837                          0.000  0.000  0.000  0.000 
                                             [ MATL   11 ]     20      - u - - -
    ML    33    32 3    35     3     4    35   358   668  -9.129  -0.013  -7.142                          0.286 -0.291 -0.586  0.376 
     D    34    32 3    35     3     0    30   357   667  -8.003  -0.635  -1.507                         
    IL    35    35 3    35     3     3    34   358   669  -1.442  -0.798  -4.142                          0.000  0.000  0.000  0.000 
                                             [ MATL   12 ]     21      - a - - -
    ML    36    35 3    38     3     4    34   357   667  -1.642  -0.566  -7.911                          0.375 -0.886 -0.020  0.234 
     D    37    35 3    38     3     0    28   357   667  -1.400  -2.389  -1.217                         
    IL    38    38 3    38     3     5    37   367   678  -0.120  -3.681  -9.168                          0.000  0.000  0.000  0.000 
                                             [ MATL   13 ]     66      - U - - -
    ML    39    38 3    41     3     3    33   346   656  -7.473  -0.014  -7.949                         -1.515 -2.084 -3.078  1.721 
     D    40    38 3    41     3     0    26   343   653  -6.209  -1.654  -0.581                         
    IL    41    41 3    41     3     2    31   346   656  -1.475  -0.773  -4.176                          0.000  0.000  0.000  0.000 
                                             [ MATL   14 ]     68      - U - - -
    ML    42    41 3    44     3     3    32   345   655  -9.296  -0.008  -7.950                         -1.650 -0.523 -2.647  1.499 
     D    43    41 3    44     3     0    25   342   652  -6.188  -1.701  -0.559                         
    IL    44    44 3    44     3     1    30   345   655  -1.442  -0.798  -4.142                          0.000  0.000  0.000  0.000 
                                             [ MATL   15 ]     69      - a - - -
    ML    45    44 3    47     3     3    31   344   654  -9.296  -0.008  -7.950                          0.706 -0.946  0.234 -0.569 
     D    46    44 3    47     3     0    24   341   651  -6.188  -1.701  -0.559                         
    IL    47    47 3    47     3     1    29   344   654  -1.442  -0.798  -4.142                          0.000  0.000  0.000  0.000 
                                             [ MATL   16 ]     70      - a - - -
    ML    48    47 3    50     3     3    30   343   653  -9.296  -0.008  -7.950                          0.739  0.277 -1.486 -0.393 
     D    49    47 3    50     3     0    23   340   650  -6.188  -1.701  -0.559                         
    IL    50    50 3    50     3     1    28   343   654  -1.442  -0.798  -4.142                          0.000  0.000  0.000  0.000 
                                             [ MATL   17 ]     71      - U - - -
    ML    51    50 3    53     3     2    29   342   652  -9.296  -0.008  -7.950                         -3.854 -3.510 -4.648  1.927 
     D    52    50 3    53     3     0    22   339   649  -6.188  -1.701  -0.559                         
    IL    53    53 3    53     3     1    28   342   653  -1.442  -0.798  -4.142                          0.000  0.000  0.000  0.000 
                                             [ MATL   18 ]     72      - C - - -
    ML    54    53 3    56     3     2    28   341   651  -9.296  -0.008  -7.950                         -0.324  1.099 -1.828 -0.363 
     D    55    53 3    56     3     0    21   338   649  -6.188  -1.701  -0.559                         
    IL    56    56 3    56     3     1    27   341   652  -1.442  -0.798  -4.142                          0.000  0.000  0.000  0.000 
                                             [ MATL   19 ]     73      - U - - -
    ML    57    56 3    59     3     2    28   340   650  -9.296  -0.008  -7.950                         -3.854 -3.510 -4.648  1.927 
     D    58    56 3    59     3     0    20   338   648  -6.188  -1.701  -0.559                         
    IL    59    59 3    59     3     1    26   340   651  -1.442  -0.798  -4.142                          0.000  0.000  0.000  0.000 
                                             [ MATL   20 ]     74      - u - - -
    ML    60    59 3    62     3     1    27   339   649  -9.628  -0.008  -7.808                          0.334 -0.782 -0.709  0.628 
     D    61    59 3    62     3     0    19   337   647  -5.628  -0.742  -1.389                         
    IL    62    62 3    62     3     1    24   339   649  -1.925  -0.554  -4.164                          0.000  0.000  0.000  0.000 
                                             [ MATR   21 ]      -    293 - a - -
    MR    63    62 3    65     3     1    26   338   648  -9.628  -0.008  -7.809                          0.405 -0.422 -0.199  0.082 
     D    64    62 3    65     3     0    17   335   645  -6.413  -1.591  -0.608                         
    IR    65    65 3    65     3     1    23   338   648  -1.925  -0.554  -4.164                          0.000  0.000  0.000  0.000 
                                             [ MATR   22 ]      -    292 - u - -
    MR    66    65 3    68     3     1    26   337   647  -9.627  -0.008  -7.945                         -0.084 -0.783  0.193  0.414 
     D    67    65 3    68     3     0    17   334   644  -6.424  -1.602  -0.602                         
    IR    68    68 3    68     3     1    22   337   647  -1.925  -0.554  -4.164                          0.000  0.000  0.000  0.000 
                                             [ MATR   23 ]      -    291 - g - -
    MR    69    68 3    71     5     1    25   336   646  -8.309  -0.017  -8.124  -8.336  -8.922          0.521 -1.258  0.632 -0.745 
     D    70    68 3    71     5     0    16   333   643  -5.371  -0.726  -2.947  -4.429  -2.356         
    IR    71    71 3    71     5     1    20   336   646  -2.408  -0.496  -5.920  -4.087  -5.193          0.000  0.000  0.000  0.000 
                                             [ MATP   24 ]     75    290 G C - -
    MP    72    71 3    76     6     2    26   335   645  -9.805  -9.745  -0.013  -8.521  -8.801  -9.196 -6.314 -3.762 -6.552 -1.008 -7.230 -5.151 -1.457 -7.007 -5.450  3.846 -5.669 -1.842 -2.294 -5.428 -4.328 -5.506 
    ML    73    71 3    76     6     1    18   332   643  -6.258  -6.604  -1.298  -1.013  -6.454  -3.984  0.357 -0.348 -0.217  0.102 
    MR    74    71 3    76     6     1    17   332   642  -6.988  -5.717  -1.625  -5.695  -0.829  -3.908  0.368 -0.385 -0.191  0.094 
     D    75    71 3    76     6     0    13   327   637  -9.080  -7.778  -3.457  -4.257  -4.275  -0.324 
    IL    76    76 5    76     6     1    19   334   644  -2.579  -2.842  -0.760  -4.497  -5.274  -4.934  0.000  0.000  0.000  0.000 
    IR    77    77 6    77     5     1    20   334   644  -2.408  -0.496  -5.920  -4.087  -5.193          0.000  0.000  0.000  0.000 
                                             [ MATP   25 ]     76    289 G C - -
    MP    78    77 6    82     6     2    25   333   643  -9.806  -9.745  -0.013  -8.522  -8.802  -9.197 -7.097 -4.293 -7.955 -1.528 -8.381 -5.594 -3.158 -8.011 -5.645  3.912 -5.878 -2.141 -3.521 -5.924 -5.412 -6.804 
    ML    79    77 6    82     6     1    17   330   641  -6.250  -6.596  -1.310  -1.005  -6.446  -3.975  0.368 -0.385 -0.191  0.094 
    MR    80    77 6    82     6     1    17   330   640  -6.988  -5.717  -1.625  -5.695  -0.829  -3.908  0.368 -0.385 -0.191  0.094 
     D    81    77 6    82     6     0    13   325   635  -9.069  -7.768  -3.341  -4.247  -4.264  -0.340 
    IL    82    82 5    82     6     1    19   332   642  -2.579  -2.842  -0.760  -4.497  -5.274  -4.934  0.000  0.000  0.000  0.000 
    IR    83    83 6    83     5     1    19   332   642  -2.408  -0.496  -5.920  -4.087  -5.193          0.000  0.000  0.000  0.000 
                                             [ MATP   26 ]     77    288 G C - -
    MP    84    83 6    88     6     2    23   331   641  -9.807  -9.746  -0.013  -8.523  -8.802  -9.197 -6.409 -2.709 -6.757 -0.519 -7.717 -5.518 -2.586 -7.136 -5.471  3.847 -5.726 -1.806 -2.869 -5.608 -4.734 -5.643 
    ML    85    83 6    88     6     1    17   329   639  -6.250  -6.596  -1.310  -1.005  -6.446  -3.975  0.368 -0.385 -0.191  0.094 
    MR    86    83 6    88     6     1    16   328   638  -6.988  -5.717  -1.625  -5.695  -0.829  -3.908  0.368 -0.385 -0.191  0.094 
     D    87    83 6    88     6     0    12   324   634  -9.049  -7.747  -3.544  -4.226  -4.244  -0.319 
    IL    88    88 5    88     6     1    18   330   640  -2.579  -2.842  -0.760  -4.497  -5.274  -4.934  0.000  0.000  0.000  0.000 
    IR    89    89 6    89     5     1    19   330   640  -2.408  -0.496  -5.920  -4.087  -5.193          0.000  0.000  0.000  0.000 
                                             [ MATP   27 ]     78    287 c g - -
    MP    90    89 6    94     6     2    22   329   639  -9.807  -9.746  -0.013  -8.523  -8.802  -9.197 -2.529 -2.430 -2.376  0.593 -0.892 -3.563  2.302 -2.916 -2.539  1.801 -2.872 -0.936  1.486 -2.859 -0.472 -1.858 
    ML    91    89 6    94     6     1    16   327   637  -6.250  -6.596  -1.310  -1.005  -6.446  -3.975  0.368 -0.385 -0.191  0.094 
    MR    92    89 6    94     6     1    15   326   636  -6.988  -5.717  -1.625  -5.695  -0.829  -3.908  0.368 -0.385 -0.191  0.094 
     D    93    89 6    94     6     0    12   323   633  -9.049  -7.747  -3.544  -4.226  -4.244  -0.319 
    IL    94    94 5    94     6     1    18   328   638  -2.579  -2.842  -0.760  -4.497  -5.274  -4.934  0.000  0.000  0.000  0.000 
    IR    95    95 6    95     5     1    18   328   638  -2.408  -0.496  -5.920  -4.087  -5.193          0.000  0.000  0.000  0.000 
                                             [ MATP   28 ]     79    286 a u - -
    MP    96    95 6   100     6     2    21   327   637  -9.807  -7.518  -0.022  -7.735  -8.802  -9.197 -1.307 -0.615 -2.136  2.037 -0.447 -2.985  1.380 -2.474 -2.204  1.142 -2.773 -0.743  1.234 -2.274 -0.217 -1.390 
    ML    97    95 6   100     6     1    16   325   635  -6.250  -6.596  -1.310  -1.005  -6.446  -3.975  0.368 -0.385 -0.191  0.094 
    MR    98    95 6   100     6     1    14   324   635  -6.988  -5.717  -1.625  -5.695  -0.829  -3.908  0.368 -0.385 -0.191  0.094 
     D    99    95 6   100     6     0    12   322   632  -9.049  -7.747  -3.544  -4.226  -4.244  -0.319 
    IL   100   100 5   100     6     1    17   326   636  -2.579  -2.842  -0.760  -4.497  -5.274  -4.934  0.000  0.000  0.000  0.000 
    IR   101   101 6   101     5     1    17   326   636  -2.467  -0.473  -5.978  -4.146  -5.252          0.000  0.000  0.000  0.000 
                                             [ MATP   29 ]     80    284 a u - -
    MP   102   101 6   106     4     2    19   325   635  -8.341  -1.932  -0.460  -6.962                 -1.800 -1.895 -1.485  1.582 -1.893 -2.861  1.261 -2.345 -0.784  1.229 -2.190 -0.174  1.502 -1.890  0.547 -1.002 
    ML   103   101 6   106     4     1    15   324   634  -3.803  -3.985  -0.488  -2.715                  0.374 -0.520  0.072 -0.066 
    MR   104   101 6   106     4     1    13   322   633  -4.809  -3.838  -1.706  -0.766                  0.368 -0.385 -0.191  0.094 
     D   105   101 6   106     4     0    11   321   631  -4.568  -4.250  -2.265  -0.520                 
    IL   106   106 5   106     4     1    17   324   635  -1.686  -2.369  -1.117  -4.855                  0.000  0.000  0.000  0.000 
    IR   107   107 6   107     3     1    17   324   634  -2.636  -0.292  -5.466                          0.000  0.000  0.000  0.000 
                                             [ MATL   30 ]     81      - U - - -
    ML   108   107 6   110     3     1    18   323   633  -9.296  -0.008  -7.950                         -1.844 -1.819 -1.703  1.647 
     D   109   107 6   110     3     0    11   320   630  -6.174  -1.687  -0.566                         
    IL   110   110 3   110     3     1    15   323   633  -1.442  -0.798  -4.142                          0.000  0.000  0.000  0.000 
                                             [ MATL   31 ]     82      - U - - -
    ML   111   110 3   113     3     1    17   322   632  -9.296  -0.008  -7.950                         -1.344 -2.162 -2.481  1.680 
     D   112   110 3   113     3     0    10   319   629  -6.174  -1.687  -0.566                         
    IL   113   113 3   113     3     1    15   322   632  -1.442  -0.798  -4.142                          0.000  0.000  0.000  0.000 
                                             [ MATL   32 ]     83      - G - - -
    ML   114   113 3   116     3     1    16   321   631  -9.296  -0.008  -7.950                         -3.886 -5.369  1.951 -4.622 
     D   115   113 3   116     3     0    10   318   628  -6.174  -1.687  -0.566                         
    IL   116   116 3   116     3     1    14   321   631  -1.442  -0.798  -4.142                          0.000  0.000  0.000  0.000 
                                             [ MATL   33 ]     84      - U - - -
    ML   117   116 3   119     3     1    15   320   630  -9.296  -0.008  -7.950                         -3.664 -3.240 -4.442  1.914 
     D   118   116 3   119     3     0     9   317   627  -6.174  -1.687  -0.566                         
    IL   119   119 3   119     3     1    13   320   630  -1.442  -0.798  -4.142                          0.000  0.000  0.000  0.000 
                                             [ MATL   34 ]     85      - A - - -
    ML   120   119 3   122     3     1    15   319   629  -9.296  -0.008  -7.950                          1.952 -4.824 -4.279 -4.541 
     D   121   119 3   122     3     0     8   316   627  -6.174  -1.687  -0.566                         
    IL   122   122 3   122     3     1    13   319   629  -1.442  -0.798  -4.142                          0.000  0.000  0.000  0.000 
                                             [ MATL   35 ]     86      - U - - -
    ML   123   122 3   125     3     1    14   318   628  -9.296  -0.008  -7.950                         -3.088 -3.045 -4.019  1.887 
     D   124   122 3   125     3     0     8   316   626  -6.174  -1.687  -0.566                         
    IL   125   125 3   125     3     1    12   318   628  -1.442  -0.798  -4.142                          0.000  0.000  0.000  0.000 
                                             [ MATL   36 ]     87      - C - - -
    ML   126   125 3   128     3     1    13   317   627  -9.629  -0.008  -7.947                         -4.453  1.940 -5.064 -3.525 
     D   127   125 3   128     3     0     7   315   625  -5.620  -0.734  -1.403                         
    IL   128   128 3   128     3     1    11   317   627  -1.925  -0.554  -4.164                          0.000  0.000  0.000  0.000 
                                             [ MATR   37 ]      -    281 - u - -
    MR   129   128 3   131     3     1    12   316   626  -9.629  -0.008  -7.947                         -0.234 -1.320 -0.197  0.908 
     D   130   128 3   131     3     0     6   313   623  -6.390  -1.568  -0.620                         
    IR   131   131 3   131     3     1    10   316   626  -1.925  -0.554  -4.164                          0.000  0.000  0.000  0.000 
                                             [ MATR   38 ]      -    280 - U - -
    MR   132   131 3   134     3     1    12   315   625  -9.629  -0.008  -7.947                         -1.318 -1.907 -2.628  1.665 
     D   133   131 3   134     3     0     5   312   622  -6.390  -1.568  -0.620                         
    IR   134   134 3   134     3     1    10   315   625  -1.925  -0.554  -4.164                          0.000  0.000  0.000  0.000 
                                             [ MATR   39 ]      -    279 - U - -
    MR   135   134 3   137     3     1    11   314   624  -9.629  -0.008  -7.947                         -3.081 -2.887 -3.671  1.875 
     D   136   134 3   137     3     0     5   311   621  -6.390  -1.568  -0.620                         
    IR   137   137 3   137     3     1     9   314   624  -1.925  -0.554  -4.164                          0.000  0.000  0.000  0.000 
                                             [ MATR   40 ]      -    278 - C - -
    MR   138   137 3   140     3     1    11   313   623  -9.629  -0.008  -7.947                         -4.453  1.940 -5.064 -3.525 
     D   139   137 3   140     3     0     4   310   620  -6.390  -1.568  -0.620                         
    IR   140   140 3   140     3     1     8   313   623  -1.925  -0.554  -4.164                          0.000  0.000  0.000  0.000 
                                             [ MATR   41 ]      -    277 - U - -
    MR   141   140 3   143     3     1    10   312   622  -9.629  -0.008  -7.947                         -3.855 -3.511 -4.649  1.927 
     D   142   140 3   143     3     0     4   309   620  -6.390  -1.568  -0.620                         
    IR   143   143 3   143     3     1     8   312   622  -1.925  -0.554  -4.164                          0.000  0.000  0.000  0.000 
                                             [ MATR   42 ]      -    276 - U - -
    MR   144   143 3   146     5     1    10   311   621  -8.310  -0.017  -8.126  -8.338  -9.230         -3.646 -3.213 -4.422  1.913 
     D   145   143 3   146     5     0     3   308   619  -5.352  -0.707  -2.978  -4.409  -2.404         
    IR   146   146 3   146     5     1     6   311   621  -2.408  -0.496  -5.920  -4.087  -5.193          0.000  0.000  0.000  0.000 
                                             [ MATP   43 ]     88    275 G C - -
    MP   147   146 3   151     6     2    10   310   620  -9.807  -9.746  -0.013  -8.523  -8.802  -9.197 -4.780 -2.495 -5.345 -0.036 -6.454 -5.277 -1.487 -5.889 -4.380  3.738 -5.349 -1.037 -1.750 -4.929 -3.533 -4.260 
    ML   148   146 3   151     6     1     5   308   618  -6.250  -6.596  -1.310  -1.005  -6.446  -3.975  0.368 -0.385 -0.191  0.094 
    MR   149   146 3   151     6     1     5   307   617  -6.988  -5.717  -1.625  -5.695  -0.829  -3.908  0.368 -0.385 -0.191  0.094 
     D   150   146 3   151     6     0     2   303   613  -9.049  -7.747  -3.544  -4.226  -4.244  -0.319 
    IL   151   151 5   151     6     1     6   309   619  -2.579  -2.842  -0.760  -4.497  -5.274  -4.934  0.000  0.000  0.000  0.000 
    IR   152   152 6   152     5     1     6   309   619  -2.408  -0.496  -5.920  -4.087  -5.193          0.000  0.000  0.000  0.000 
                                             [ MATP   44 ]     89    274 G C - -
    MP   153   152 6   157     6     2    10   308   618  -9.807  -9.746  -0.013  -8.523  -8.802  -9.197 -2.716  1.155 -3.841  1.067 -4.294 -4.215 -0.031 -4.468 -4.218  3.038 -4.513 -0.449 -0.325 -3.356 -2.020 -2.836 
    ML   154   152 6   157     6     1     5   306   616  -6.250  -6.596  -1.310  -1.005  -6.446  -3.975  0.368 -0.385 -0.191  0.094 
    MR   155   152 6   157     6     1     4   305   615  -6.988  -5.717  -1.625  -5.695  -0.829  -3.908  0.368 -0.385 -0.191  0.094 
     D   156   152 6   157     6     0     1   302   612  -9.049  -7.747  -3.544  -4.226  -4.244  -0.319 
    IL   157   157 5   157     6     1     5   307   617  -2.579  -2.842  -0.760  -4.497  -5.274  -4.934  0.000  0.000  0.000  0.000 
    IR   158   158 6   158     5     1     6   307   617  -2.408  -0.496  -5.920  -4.087  -5.193          0.000  0.000  0.000  0.000 
                                             [ MATP   45 ]     90    273 u a - -
    MP   159   158 6   163     6     2     8   306   616  -6.546  -9.746  -0.037  -6.673  -8.802  -9.197 -1.710 -1.625 -1.826  1.370 -1.016 -2.739  1.365 -1.912 -2.109  0.679 -2.682 -0.739  2.114 -2.184  0.108 -0.315 
    ML   160   158 6   163     6     1     4   304   614  -6.250  -6.596  -1.310  -1.005  -6.446  -3.975  0.368 -0.385 -0.191  0.094 
    MR   161   158 6   163     6     1     3   304   614  -6.988  -5.717  -1.625  -5.695  -0.829  -3.908  0.368 -0.385 -0.191  0.094 
     D   162   158 6   163     6     0     1   301   611  -9.049  -7.747  -3.544  -4.226  -4.244  -0.319 
    IL   163   163 5   163     6     1     5   305   615  -2.785  -3.047  -0.633  -4.703  -5.479  -5.139  0.000  0.000  0.000  0.000 
    IR   164   164 6   164     5     1     5   305   615  -2.408  -0.496  -5.920  -4.087  -5.193          0.000  0.000  0.000  0.000 
                                             [ MATP   46 ]     92    272 G C - -
    MP   165   164 6   169     4     2     7   304   614  -5.812  -8.536  -0.044  -6.663                 -3.899 -0.894 -3.674  1.373 -2.301 -4.321  0.067 -4.402 -4.153  3.178 -3.914 -0.189 -0.283 -3.423 -1.907 -2.790 
    ML   166   164 6   169     4     1     4   303   613  -2.936  -4.096  -0.591  -2.769                  0.401 -0.597  0.108 -0.088 
    MR   167   164 6   169     4     1     2   302   612  -4.809  -3.838  -1.706  -0.766                  0.368 -0.385 -0.191  0.094 
     D   168   164 6   169     4     0     1   300   611  -4.568  -4.250  -2.265  -0.520                 
    IL   169   169 5   169     4     1     5   304   614  -2.008  -2.038  -1.058  -5.177                  0.000  0.000  0.000  0.000 
    IR   170   170 6   170     3     1     4   303   613  -1.519  -0.744  -4.219                          0.000  0.000  0.000  0.000 
                                             [ MATL   47 ]     94      - A - - -
    ML   171   170 6   173     3     1     5   302   612  -9.293  -0.008  -7.947                          1.328 -2.470  0.063 -1.918 
     D   172   170 6   173     3     0     1   299   610  -6.250  -1.531  -0.642                         
    IL   173   173 3   173     3     1     4   302   613  -1.442  -0.798  -4.142                          0.000  0.000  0.000  0.000 
                                             [ MATL   48 ]     95      - C - - -
    ML   174   173 3   176     3     1     4   301   611  -6.235  -0.025  -7.950                         -0.675  1.174 -1.529 -0.375 
     D   175   173 3   176     3     0     0   299   609  -6.174  -1.687  -0.566                         
    IL   176   176 3   176     3     1     4   301   612  -1.481  -0.761  -4.267                          0.000  0.000  0.000  0.000 
                                             [ MATL   49 ]     98      - C - - -
    ML   177   176 3   179     3     1     3   300   610  -9.296  -0.008  -7.950                         -0.780  1.063 -1.386 -0.081 
     D   178   176 3   179     3     0     0   298   608  -6.174  -1.687  -0.566                         
    IL   179   179 3   179     3     1     3   300   611  -1.442  -0.798  -4.142                          0.000  0.000  0.000  0.000 
                                             [ MATL   50 ]     99      - A - - -
    ML   180   179 3   182     3     1     2   299   609  -9.296  -0.009  -7.660                          1.243 -1.512 -0.619 -0.664 
     D   181   179 3   182     3     0     0   297   607  -6.174  -1.687  -0.566                         
    IL   182   182 3   182     3     1     2   299   610  -1.442  -0.798  -4.142                          0.000  0.000  0.000  0.000 
                                             [ MATL   51 ]    100      - u - - -
    ML   183   182 3   185     2     1     1   298   608  -9.852  -0.002                                  0.100 -0.523 -0.380  0.550 
     D   184   182 3   185     2     0     0   297   607  -8.447  -0.004                                 
    IL   185   185 3   185     2     1     1   298   609  -1.823  -0.479                                  0.000  0.000  0.000  0.000 
                                             [ BIF    52 ]      -      - - - - -
     B   186   185 3   187   228     0     0   297   607                                                 
                                             [ BEGL   53 ]      -      - - - - -
     S   187   186 1   188     4     0     0    33    63  -0.533  -1.758  -7.109  -7.353                 
                                             [ MATP   54 ]    101    124 a u - -
    MP   188   187 1   192     6     2     2    33    63  -9.395  -9.334  -0.029  -6.427  -8.391  -8.786 -1.092 -0.860 -1.507  1.362 -1.516 -2.432  1.353 -2.106 -1.084  1.193 -0.857  0.504  1.210 -1.920 -0.066 -1.070 
    ML   189   187 1   192     6     1     1    33    62  -8.913  -9.259  -2.949  -0.226  -9.109  -6.638  0.204 -1.251  0.810 -0.568 
    MR   190   187 1   192     6     1     1    32    62  -6.988  -5.717  -1.625  -5.695  -0.829  -3.908  0.368 -0.385 -0.191  0.094 
     D   191   187 1   192     6     0     0    30    60  -9.098  -7.796  -3.593  -4.275  -4.292  -0.307 
    IL   192   192 5   192     6     1     1    33    62  -2.579  -2.842  -0.760  -4.497  -5.274  -4.934  0.000  0.000  0.000  0.000 
    IR   193   193 6   193     5     1     1    32    62  -2.408  -0.496  -5.920  -4.087  -5.193          0.000  0.000  0.000  0.000 
                                             [ MATP   55 ]    102    123 c g - -
    MP   194   193 6   198     6     2     2    31    61  -9.420  -7.313  -0.052  -5.596  -7.782  -8.811 -1.570 -1.816 -1.587  1.074 -0.453 -1.743  1.978 -2.171 -1.741  0.866 -2.413 -0.498  1.355 -1.910  0.459 -0.906 
    ML   195   193 6   198     6     1     1    32    61  -8.846  -9.192  -3.171  -0.197  -9.042  -6.571 -0.359  1.008 -1.522 -0.217 
    MR   196   193 6   198     6     1     1    32    61  -6.988  -5.717  -1.625  -5.695  -0.829  -3.908  0.368 -0.385 -0.191  0.094 
     D   197   193 6   198     6     0     0    30    60  -9.098  -7.796  -3.593  -4.275  -4.292  -0.307 
    IL   198   198 5   198     6     1     1    31    61  -2.579  -2.842  -0.760  -4.497  -5.274  -4.934  0.000  0.000  0.000  0.000 
    IR   199   199 6   199     5     1     1    31    60  -2.458  -0.476  -5.970  -4.137  -5.243          0.000  0.000  0.000  0.000 
                                             [ MATP   56 ]    103    121 c g - -
    MP   200   199 6   204     4     2     2    29    59  -7.650  -6.357  -0.044  -6.271                 -1.591 -1.910 -1.916  1.049 -0.732 -1.949  1.849  0.198 -1.979  0.864 -2.550 -0.570  1.482 -2.025  0.002 -1.001 
    ML   201   199 6   204     4     1     1    31    61  -4.434  -4.034  -0.218  -4.924                 -0.858  1.332 -2.135 -0.507 
    MR   202   199 6   204     4     1     1    31    61  -4.848  -3.409  -1.744  -0.805                  0.316 -0.234 -0.296  0.124 
     D   203   199 6   204     4     0     0    30    60  -4.614  -3.608  -2.311  -0.566                 
    IL   204   204 5   204     4     1     1    34    63  -1.912  -1.686  -1.344  -5.081                  0.000  0.000  0.000  0.000 
    IR   205   205 6   205     3     1     1    33    63  -0.896  -1.227  -4.829                          0.000  0.000  0.000  0.000 
                                             [ MATL   57 ]    105      - A - - -
    ML   206   205 6   208     3     1     1    20    38  -9.294  -0.008  -7.948                          1.818 -3.588 -1.769 -3.366 
     D   207   205 6   208     3     0     0    19    38  -6.238  -1.751  -0.536                         
    IL   208   208 3   208     3     1     1    23    42  -1.442  -0.798  -4.142                          0.000  0.000  0.000  0.000 
                                             [ MATL   58 ]    106      - U - - -
    ML   209   208 3   211     3     1     1    18    37  -7.455  -0.015  -7.788                         -1.639  0.523 -2.574  1.053 
     D   210   208 3   211     3     0     0    18    36  -6.238  -1.751  -0.536                         
    IL   211   211 3   211     3     1     1    21    40  -1.476  -0.773  -4.176                          0.000  0.000  0.000  0.000 
                                             [ MATL   59 ]    108      - u - - -
    ML   212   211 3   214     3     1     1    17    35  -7.598  -0.013  -7.947                         -0.271 -1.259 -0.015  0.819 
     D   213   211 3   214     3     0     0    17    35  -6.254  -1.767  -0.529                         
    IL   214   214 3   214     3     1     1    20    39  -1.471  -0.776  -4.172                          0.000  0.000  0.000  0.000 
                                             [ MATL   60 ]    110      - G - - -
    ML   215   214 3   217     3     1     1    16    34  -9.293  -0.013  -7.140                         -1.466 -3.806  1.790 -3.200 
     D   216   214 3   217     3     0     0    16    34  -6.254  -1.767  -0.529                         
    IL   217   217 3   217     3     1     1    20    38  -1.442  -0.798  -4.142                          0.000  0.000  0.000  0.000 
                                             [ MATL   61 ]    111      - A - - -
    ML   218   217 3   220     3     1     1    14    33  -9.289  -0.019  -6.437                          1.017 -0.938 -0.314 -0.621 
     D   219   217 3   220     3     0     0    14    33  -6.347  -1.860  -0.490                         
    IL   220   220 3   220     3     1     1    19    37  -1.442  -0.798  -4.142                          0.000  0.000  0.000  0.000 
                                             [ MATL   62 ]    112      - a - - -
    ML   221   220 3   223     3     1     1    13    31  -7.568  -0.158  -3.346                          0.722 -1.252  0.354 -0.614 
     D   222   220 3   223     3     0     0    13    31  -6.553  -2.066  -0.414                         
    IL   223   223 3   223     3     1     1    17    35  -1.472  -0.776  -4.172                          0.000  0.000  0.000  0.000 
                                             [ MATL   63 ]    114      - u - - -
    ML   224   223 3   226     2     1     1     1     1       *   0.000                                  0.174 -0.728  0.120  0.241 
     D   225   223 3   226     2     0     0     0     0       *   0.000                                 
    IL   226   226 3   226     2     1     1    13    28  -1.823  -0.479                                  0.000  0.000  0.000  0.000 
                                             [ END    64 ]      -      - - - - -
     E   227   226 3    -1     0     0     0     0     0                                                 
                                             [ BEGR   65 ]      -      - - - - -
     S   228   186 1   229     3     0     0   285   595  -0.955  -1.849  -2.274                         
    IL   229   229 2   229     3     1     1   295   606  -0.089  -4.402  -6.301                          0.000  0.000  0.000  0.000 
                                             [ MATL   66 ]    201      - a - - -
    ML   230   229 2   232     3     1     1   245   549  -8.730  -0.012  -7.384                          0.728 -0.688 -0.394 -0.056 
     D   231   229 2   232     3     0     0   246   550  -9.271  -2.742  -0.236                         
    IL   232   232 3   232     3     1     1   246   550  -1.442  -0.798  -4.142                          0.000  0.000  0.000  0.000 
                                             [ MATL   67 ]    202      - a - - -
    ML   233   232 3   235     3     1     1   244   548  -8.816  -0.013  -7.257                          0.696 -0.504 -0.590  0.016 
     D   234   232 3   235     3     0     0   246   551  -9.098  -3.262  -0.162                         
    IL   235   235 3   235     3     1     1   245   549  -1.442  -0.798  -4.142                          0.000  0.000  0.000  0.000 
                                             [ MATL   68 ]    203      - g - - -
    ML   236   235 3   238     3     1     1   243   547  -8.856  -0.014  -7.087                          0.074 -0.827  0.369  0.128 
     D   237   235 3   238     3     0     0   247   551  -9.007  -4.315  -0.077                         
    IL   238   238 3   238     3     1     1   244   548  -1.442  -0.798  -4.142                          0.000  0.000  0.000  0.000 
                                             [ MATL   69 ]    204      - a - - -
    ML   239   238 3   241     3     1     1   242   546  -8.857  -0.011  -7.511                          0.719 -0.525 -0.332 -0.211 
     D   240   238 3   241     3     0     0   247   551  -9.004  -3.360  -0.151                         
    IL   241   241 3   241     3     1     1   243   547  -1.442  -0.798  -4.142                          0.000  0.000  0.000  0.000 
                                             [ MATL   70 ]    205      - u - - -
    ML   242   241 3   244     5     1     1   241   545  -7.929  -0.032  -6.465  -7.956  -8.848          0.367 -0.523 -0.620  0.448 
     D   243   241 3   244     5     0     0   247   552  -7.038  -2.320  -6.299  -0.462  -4.222         
    IL   244   244 3   244     5     1     1   241   546  -2.408  -0.496  -4.087  -5.920  -5.193          0.000  0.000  0.000  0.000 
                                             [ MATP   71 ]    206    270 g c - -
    MP   245   244 3   249     6     2     2   240   544  -9.578  -9.517  -0.022  -8.080  -8.573  -7.304 -1.171 -0.120 -1.933  1.220 -1.880 -0.558  1.327 -1.886 -1.736  1.361 -2.409 -0.024  1.338 -1.638 -0.165 -0.909 
    ML   246   244 3   249     6     1     1   239   543  -6.353  -6.700  -1.170  -1.108  -6.549  -4.079  0.309 -0.236 -0.212  0.069 
    MR   247   244 3   249     6     1     1   249   554  -8.854  -7.583  -1.271  -7.561  -0.859  -5.524 -0.542  0.331 -1.174  0.689 
     D   248   244 3   249     6     0     0   244   548  -9.143  -7.841  -3.482  -4.321  -4.338  -0.313 
    IL   249   249 5   249     6     1     1   240   545  -2.579  -2.842  -0.760  -4.497  -5.274  -4.934  0.000  0.000  0.000  0.000 
    IR   250   250 6   250     5     1     1   241   545  -2.408  -0.496  -5.920  -4.087  -5.193          0.000  0.000  0.000  0.000 
                                             [ MATP   72 ]    207    269 c g - -
    MP   251   250 6   255     6     2     2   237   542  -9.680  -9.619  -0.015  -8.396  -8.240  -9.071 -1.196 -1.964  0.164  0.929 -1.374 -2.800  1.985 -2.297 -1.568  0.820 -1.154 -0.655  1.353 -2.089  0.075 -0.833 
    ML   252   250 6   255     6     1     1   236   541  -6.263  -6.610  -1.291  -1.018  -6.459  -3.989  0.397 -0.448 -0.084  0.009 
    MR   253   250 6   255     6     1     1   254   558  -8.279  -7.007  -1.837  -6.986  -0.610  -4.440  0.370 -0.767  0.303 -0.174 
     D   254   250 6   255     6     0     0   244   549  -9.285  -7.983  -3.780  -4.462  -4.480  -0.266 
    IL   255   255 5   255     6     1     1   239   543  -2.579  -2.842  -0.760  -4.497  -5.274  -4.934  0.000  0.000  0.000  0.000 
    IR   256   256 6   256     5     1     1   240   544  -2.408  -0.496  -5.920  -4.087  -5.193          0.000  0.000  0.000  0.000 
                                             [ MATP   73 ]    208    268 c g - -
    MP   257   256 6   261     4     2     2   235   540  -8.185  -3.343  -0.175  -6.369                 -1.481 -1.976 -0.464  1.271 -1.398 -2.494  2.062 -2.025 -1.795  0.753 -1.435 -0.669  1.180 -2.101  0.457 -1.230 
    ML   258   256 6   261     4     1     1   232   537  -3.758  -3.940  -0.507  -2.670                  0.368 -0.385 -0.191  0.094 
    MR   259   256 6   261     4     1     1   257   562  -5.957  -1.327  -2.418  -1.328                  0.470 -0.928  0.338 -0.276 
     D   260   256 6   261     4     0     0   244   549  -4.866  -2.456  -2.520  -0.715                 
    IL   261   261 5   261     4     1     1   252   556  -1.686  -2.369  -1.117  -4.855                  0.000  0.000  0.000  0.000 
    IR   262   262 6   262     3     1     1   271   576  -0.087  -4.312  -6.900                          0.000  0.000  0.000  0.000 
                                             [ MATL   74 ]    209      - G - - -
    ML   263   262 6   265     3     1     1    24    51  -9.215  -0.089  -4.098                         -0.833 -2.286  1.565 -1.864 
     D   264   262 6   265     3     0     0    22    49  -7.360  -1.691  -0.548                         
    IL   265   265 3   265     3     1     1    25    52  -1.442  -0.798  -4.142                          0.000  0.000  0.000  0.000 
                                             [ MATL   75 ]    210      - A - - -
    ML   266   265 3   268     3     1     1    23    50  -3.889  -0.140  -5.312                          1.139 -1.768  0.151 -1.347 
     D   267   265 3   268     3     0     0    20    48  -7.793  -1.645  -0.565                         
    IL   268   268 3   268     3     1     1    24    51  -1.576  -0.675  -4.705                          0.000  0.000  0.000  0.000 
                                             [ MATL   76 ]    214      - c - - -
    ML   269   268 3   271     3     1     1    22    49  -5.624  -0.186  -3.312                         -0.633  0.802 -1.489  0.328 
     D   270   268 3   271     3     0     0    19    46  -7.680  -2.843  -0.225                         
    IL   271   271 3   271     3     1     1    26    54  -0.966  -1.151  -4.726                          0.000  0.000  0.000  0.000 
                                             [ MATL   77 ]    220      - a - - -
    ML   272   271 3   274     3     1     1    12    31  -9.038  -0.029  -5.788                          0.624 -0.360 -0.772  0.129 
     D   273   271 3   274     3     0     0    12    30  -8.443  -3.328  -0.156                         
    IL   274   274 3   274     3     1     1    18    36  -1.442  -0.798  -4.142                          0.000  0.000  0.000  0.000 
                                             [ MATL   78 ]    221      - u - - -
    ML   275   274 3   277     2     1     1     1     1       *   0.000                                  0.336 -0.712 -0.984  0.697 
     D   276   274 3   277     2     0     0     0     0       *   0.000                                 
    IL   277   277 3   277     2     1     1    13    28  -1.823  -0.479                                  0.000  0.000  0.000  0.000 
                                             [ END    79 ]      -      - - - - -
     E   278   277 3    -1     0     0     0     0     0                                                 
//
HMMER3/f [3.1b3 | July 2016]
NAME  05_intergenic_1
LENG  90
MAXL  506
ALPH  RNA
RF    no
MM    no
CONS  yes
CS    yes
MAP   yes
DATE  Sat Mar  6 16:02:26 2021
COM   [1] /n/eddyfs01/home/wgao/src/infernal-1.1.2/src/cmbuild ./05_intergenic_1.sto.cm 05_intergenic_1.sto
NSEQ  837
EFFN  15.373821
CKSUM 2246888842
STATS LOCAL MSV       -8.7612  0.71836
STATS LOCAL VITERBI   -9.7403  0.71836
STATS LOCAL FORWARD   -3.7251  0.71836
HMM          A        C        G        U   
            m->m     m->i     m->d     i->m     i->i     d->m     d->d
  COMPO   1.42723  1.47762  1.38961  1.26346
          1.38629  1.38629  1.38629  1.38629
          0.01332  5.01829  5.01829  1.46634  0.26236  0.00000        *
      1   1.09377  2.08870  0.92398  1.93611      1 g - - :
          1.38629  1.38629  1.38629  1.38629
          0.02720  5.01829  3.90123  1.46634  0.26236  1.09861  0.40547
      2   0.77186  2.22016  1.57034  1.50833      2 a - - :
          1.38629  1.38629  1.38629  1.38629
          0.01515  5.00459  4.78755  1.46634  0.26236  1.62054  0.22039
      3   1.23537  1.90560  0.87891  1.92893      3 g - - :
          1.38629  1.38629  1.38629  1.38629
          0.03388  3.62689  5.00297  0.44591  1.02233  1.66737  0.20917
      4   2.18609  3.23019  0.22992  2.92809      5 G - - :
          1.38629  1.38629  1.38629  1.38629
          0.01398  5.00297  4.93812  1.46634  0.26236  1.66737  0.20917
      5   0.39775  2.31322  2.08182  2.25836      6 A - - :
          1.38629  1.38629  1.38629  1.38629
          0.01565  5.00252  4.73222  1.46634  0.26236  1.67994  0.20627
      6   1.20458  1.28263  1.54003  1.56781      7 a - - :
          1.38629  1.38629  1.38629  1.38629
          0.01984  4.53299  4.72186  0.98297  0.46872  1.73617  0.19382
      7   0.82382  1.68629  1.69401  1.64890      9 a - - :
          1.38629  1.38629  1.38629  1.38629
          0.08207  3.65124  2.94062  0.45767  1.00173  1.68921  0.20416
      8   0.51250  2.36901  1.71749  2.05640     11 A - - :
          1.38629  1.38629  1.38629  1.38629
          0.02199  4.95184  4.22130  1.46634  0.26236  2.47809  0.08763
      9   1.14880  2.20403  1.59360  0.99578     12 u - - :
          1.38629  1.38629  1.38629  1.38629
          0.04555  4.94468  3.28602  1.46634  0.26236  1.97404  0.14954
     10   1.40091  2.24328  0.70008  1.89067     13 g - - :
          1.38629  1.38629  1.38629  1.38629
          0.18993  1.87995  3.89292  0.75916  0.63122  1.79754  0.18117
     11   1.18128  1.58958  1.82441  1.11538     20 u - - :
          1.38629  1.38629  1.38629  1.38629
          0.01469  4.92082  4.92082  1.46634  0.26236  0.13174  2.09208
     12   1.10898  2.13760  1.34988  1.22794     21 a - - :
          1.38629  1.38629  1.38629  1.38629
          0.46180  1.01272  5.01761  2.76625  0.06496  1.13235  0.38901
     13   2.57154  3.21649  4.11214  0.14258     66 U - - :
          1.38629  1.38629  1.38629  1.38629
          0.01768  4.51839  5.01761  0.95678  0.48472  1.03437  0.43921
     14   2.92833  1.76705  3.80197  0.28323     68 U - - :
          1.38629  1.38629  1.38629  1.38629
          0.01332  5.01829  5.01829  1.46634  0.26236  1.09861  0.40547
     15   0.84150  2.14314  1.15734  1.98537     69 a - - :
          1.38629  1.38629  1.38629  1.38629
          0.01332  5.01829  5.01829  1.46634  0.26236  1.09861  0.40547
     16   0.81408  1.10463  2.71117  1.83786     70 a - - :
          1.38629  1.38629  1.38629  1.38629
          0.01332  5.01829  5.01829  1.46634  0.26236  1.09861  0.40547
     17   4.95890  4.64450  5.53414  0.02080     71 U - - :
          1.38629  1.38629  1.38629  1.38629
          0.01332  5.01829  5.01829  1.46634  0.26236  1.09861  0.40547
     18   1.66839  0.51768  2.95296  1.81177     72 C - - :
          1.38629  1.38629  1.38629  1.38629
          0.01332  5.01829  5.01829  1.46634  0.26236  1.09861  0.40547
     19   4.95890  4.64450  5.53414  0.02080     73 U - - :
          1.38629  1.38629  1.38629  1.38629
          0.01332  5.01829  5.01829  1.46634  0.26236  1.09861  0.40547
     20   1.13777  2.04920  1.93455  0.90106     74 u - - :
          1.38629  1.38629  1.38629  1.38629
          0.01422  5.01829  4.89261  1.46634  0.26236  1.09861  0.40547
     21   3.93150  3.90885  0.05120  4.58191     75 G - - (
          1.38629  1.38629  1.38629  1.38629
          0.01333  5.01740  5.01740  1.46634  0.26236  1.07765  0.41611
     22   4.15987  5.25606  0.02631  5.26960     76 G - - (
          1.38629  1.38629  1.38629  1.38629
          0.01333  5.01784  5.01784  1.46634  0.26236  1.05575  0.42760
     23   3.12012  5.08737  0.05849  5.03843     77 G - - (
          1.38629  1.38629  1.38629  1.38629
          0.01331  5.01871  5.01871  1.46634  0.26236  1.09861  0.40547
     24   2.32216  0.92975  1.24284  1.51996     78 c - - (
          1.38629  1.38629  1.38629  1.38629
          0.01331  5.01871  5.01871  1.46634  0.26236  1.09861  0.40547
     25   0.92044  1.51224  1.73838  1.58262     79 a - - (
          1.38629  1.38629  1.38629  1.38629
          0.01331  5.01871  5.01871  1.46634  0.26236  1.09861  0.40547
     26   1.36714  1.84468  1.32954  1.13168     80 u - - (
          1.38629  1.38629  1.38629  1.38629
          0.01331  5.01871  5.01871  1.46634  0.26236  1.09861  0.40547
     27   3.12541  2.99390  2.62846  0.18176     81 U - - -
          1.38629  1.38629  1.38629  1.38629
          0.01331  5.01871  5.01871  1.46634  0.26236  1.09861  0.40547
     28   2.46185  3.41479  3.43648  0.16292     82 U - - -
          1.38629  1.38629  1.38629  1.38629
          0.01331  5.01871  5.01871  1.46634  0.26236  1.09861  0.40547
     29   4.76243  5.89243  0.01656  5.27395     83 G - - -
          1.38629  1.38629  1.38629  1.38629
          0.01331  5.01871  5.01871  1.46634  0.26236  1.09861  0.40547
     30   4.69028  4.25215  5.23792  0.02915     84 U - - -
          1.38629  1.38629  1.38629  1.38629
          0.01331  5.01871  5.01871  1.46634  0.26236  1.09861  0.40547
     31   0.01446  5.58134  5.16676  5.32168     85 A - - -
          1.38629  1.38629  1.38629  1.38629
          0.01331  5.01871  5.01871  1.46634  0.26236  1.09861  0.40547
     32   4.00476  4.08470  4.77158  0.04450     86 U - - -
          1.38629  1.38629  1.38629  1.38629
          0.01331  5.01871  5.01871  1.46634  0.26236  1.09861  0.40547
     33   5.17490  0.02044  5.50680  4.55438     87 C - - -
          1.38629  1.38629  1.38629  1.38629
          0.01331  5.01871  5.01871  1.46634  0.26236  1.09861  0.40547
     34   2.94680  4.36059  0.08318  4.23124     88 G - - (
          1.38629  1.38629  1.38629  1.38629
          0.01331  5.01871  5.01871  1.46634  0.26236  1.09861  0.40547
     35   1.15070  2.99954  0.54739  2.89470     89 G - - (
          1.38629  1.38629  1.38629  1.38629
          0.01331  5.01871  5.01871  1.46634  0.26236  1.09861  0.40547
     36   1.52831  1.59663  2.05376  0.79348     90 u - - (
          1.38629  1.38629  1.38629  1.38629
          0.02964  3.79031  5.01871  0.50873  0.91944  1.09861  0.40547
     37   1.59342  2.68301  0.40039  2.84125     92 G - - (
          1.38629  1.38629  1.38629  1.38629
          0.03885  3.53975  4.70103  0.40644  1.09667  1.09861  0.40547
     38   0.40480  3.71145  1.30143  3.31584     94 A - - ,
          1.38629  1.38629  1.38629  1.38629
          0.01335  5.01624  5.01624  1.46634  0.26236  0.89840  0.52293
     39   1.99330  0.46741  2.59329  1.81795     95 C - - ,
          1.38629  1.38629  1.38629  1.38629
          0.02597  3.96204  5.01871  0.72167  0.66541  1.09861  0.40547
     40   2.12834  0.54263  2.47073  1.53608     98 C - - ,
          1.38629  1.38629  1.38629  1.38629
          0.01331  5.01871  5.01871  1.46634  0.26236  1.09861  0.40547
     41   0.43925  2.72608  1.84751  2.02212     99 A - - ,
          1.38629  1.38629  1.38629  1.38629
          0.01428  5.01871  4.88367  1.46634  0.26236  1.09861  0.40547
     42   1.35047  1.79791  1.63807  0.96526    100 u - - ,
          1.38629  1.38629  1.38629  1.38629
          0.01544  5.01776  4.74424  1.46634  0.26236  1.01064  0.45254
     43   1.32440  1.91845  0.90973  1.68974    101 g - - <
          1.38629  1.38629  1.38629  1.38629
          0.01334  5.01663  5.01663  1.46634  0.26236  1.19833  0.35910
     44   1.76766  0.80532  2.04080  1.37674    102 c - - <
          1.38629  1.38629  1.38629  1.38629
          0.01544  5.01663  4.74539  1.46634  0.26236  1.19833  0.35910
     45   1.94765  0.65818  2.16880  1.49038    103 C - - <
          1.38629  1.38629  1.38629  1.38629
          0.02897  3.82075  5.01456  0.52457  0.89602  1.01693  0.44895
     46   0.09340  4.56649  2.69932  4.46338    105 A - - _
          1.38629  1.38629  1.38629  1.38629
          0.01334  5.01663  5.01663  1.46634  0.26236  1.19833  0.35910
     47   3.03348  0.95959  3.77939  0.60520    106 U - - _
          1.38629  1.38629  1.38629  1.38629
          0.01828  4.51117  4.94336  0.95172  0.48789  1.19833  0.35910
     48   1.69266  2.54663  1.33083  0.74788    108 u - - _
          1.38629  1.38629  1.38629  1.38629
          0.01720  4.56415  5.01613  0.99597  0.46103  1.22101  0.34946
     49   2.49313  4.64463  0.11472  4.12757    110 G - - _
          1.38629  1.38629  1.38629  1.38629
          0.01663  5.01613  4.61949  1.46634  0.26236  1.22101  0.34946
     50   0.60321  2.13391  1.59224  2.03175    111 A - - _
          1.38629  1.38629  1.38629  1.38629
          0.02147  5.01289  4.22715  1.46634  0.26236  1.35517  0.29828
     51   0.82999  2.45241  1.06596  2.01391    112 a - - _
          1.38629  1.38629  1.38629  1.38629
          0.08509  4.54757  2.64533  0.99143  0.46370  1.03507  0.43882
     52   1.28583  1.98030  1.23560  1.22114    114 u - - _
          1.38629  1.38629  1.38629  1.38629
          0.49622  2.97051  1.07911  0.91655  0.51065  1.16349  0.37454
     53   1.37901  1.93681  1.14555  1.25190    121 g - - >
          1.38629  1.38629  1.38629  1.38629
          0.12241  3.92288  2.34939  0.84025  0.56493  2.58832  0.07812
     54   1.40231  1.88531  0.90944  1.61225    123 g - - >
          1.38629  1.38629  1.38629  1.38629
          0.04500  4.52208  3.40716  1.46634  0.26236  1.25088  0.33722
     55   1.54066  1.55318  1.34268  1.16142    124 u - - >
          1.38629  1.38629  1.38629  1.38629
          1.29412  0.36106  3.54311  3.07521  0.04728  1.17433  0.36965
     56   0.81681  1.93657  1.66814  1.49003    201 a - - ,
          1.38629  1.38629  1.38629  1.38629
          0.17381  4.77365  1.88985  1.46634  0.26236  1.91023  0.16022
     57   0.84261  1.76613  1.83811  1.43003    202 a - - ,
          1.38629  1.38629  1.38629  1.38629
          0.02009  4.66135  4.56285  1.46634  0.26236  2.41824  0.09330
     58   1.37839  2.07680  1.03833  1.31438    203 g - - ,
          1.38629  1.38629  1.38629  1.38629
          0.02059  4.69125  4.49125  1.46634  0.26236  3.52879  0.02978
     59   0.82538  1.76864  1.61166  1.65126    204 a - - ,
          1.38629  1.38629  1.38629  1.38629
          0.01850  4.69222  4.69222  1.46634  0.26236  2.51920  0.08395
     60   1.10800  1.80969  1.85948  1.04890    205 u - - ,
          1.38629  1.38629  1.38629  1.38629
          0.01806  4.71607  4.71607  1.46634  0.26236  2.28076  0.10782
     61   1.34045  1.46156  1.36938  1.37781    206 a - - <
          1.38629  1.38629  1.38629  1.38629
          0.02580  4.74555  4.08754  1.46634  0.26236  0.83304  0.57044
     62   1.43841  1.13397  1.69390  1.35813    207 c - - <
          1.38629  1.38629  1.38629  1.38629
          0.01704  4.86875  4.68720  1.46634  0.26236  1.41449  0.27846
     63   1.42570  1.05106  1.81524  1.39717    208 c - - <
          1.38629  1.38629  1.38629  1.38629
          0.02153  4.90384  4.27699  1.46634  0.26236  0.71532  0.67145
     64   2.07229  3.20738  0.24584  2.96437    209 G - - _
          1.38629  1.38629  1.38629  1.38629
          0.07439  4.95883  2.73843  1.46634  0.26236  1.15410  0.37883
     65   0.51733  2.97371  1.22795  2.81538    210 A - - _
          1.38629  1.38629  1.38629  1.38629
          0.11318  2.55677  3.52491  0.43087  1.04966  1.12175  0.39410
     66   2.01197  0.72403  2.63318  1.17238    214 c - - _
          1.38629  1.38629  1.38629  1.38629
          0.14732  3.61136  2.20755  1.58521  0.22929  2.29091  0.10667
     67   0.89925  1.64196  2.00247  1.32982    220 a - - _
          1.38629  1.38629  1.38629  1.38629
          0.03074  4.82737  3.80493  1.46634  0.26236  0.09573  2.39371
     68   1.12506  1.99614  2.19538  0.84818    221 u - - _
          1.38629  1.38629  1.38629  1.38629
          0.19484  1.77257  4.94195  3.28101  0.03831  0.61451  0.77850
     69   1.62115  2.11835  0.75291  1.55541    268 g - - >
          1.38629  1.38629  1.38629  1.38629
          0.02397  5.01495  4.07154  1.46634  0.26236  0.93651  0.49757
     70   1.44380  2.06966  0.77185  1.73962    269 g - - >
          1.38629  1.38629  1.38629  1.38629
          0.01998  5.00715  4.33562  1.46634  0.26236  0.76286  0.62798
     71   1.62950  1.08439  1.69828  1.26278    270 c - - >
          1.38629  1.38629  1.38629  1.38629
          0.03594  4.09191  3.98482  0.66868  0.71823  0.59032  0.80777
     72   2.88018  0.40053  2.71894  1.57037    272 C - - )
          1.38629  1.38629  1.38629  1.38629
          0.01347  5.00684  5.00684  1.46634  0.26236  0.54133  0.87221
     73   0.95984  2.13249  1.47004  1.31458    273 a - - )
          1.38629  1.38629  1.38629  1.38629
          0.01331  5.01871  5.01871  1.46634  0.26236  1.09861  0.40547
     74   3.00615  0.29759  2.85606  1.89435    274 C - - )
          1.38629  1.38629  1.38629  1.38629
          0.01331  5.01871  5.01871  1.46634  0.26236  1.09861  0.40547
     75   4.26236  0.09497  4.19986  2.78847    275 C - - )
          1.38629  1.38629  1.38629  1.38629
          0.01331  5.01871  5.01871  1.46634  0.26236  1.09861  0.40547
     76   4.66719  4.21770  5.21282  0.03002    276 U - - -
          1.38629  1.38629  1.38629  1.38629
          0.01331  5.01871  5.01871  1.46634  0.26236  1.09861  0.40547
     77   4.95960  4.64514  5.53487  0.02079    277 U - - -
          1.38629  1.38629  1.38629  1.38629
          0.01331  5.01871  5.01871  1.46634  0.26236  1.09861  0.40547
     78   5.17490  0.02044  5.50680  4.55438    278 C - - -
          1.38629  1.38629  1.38629  1.38629
          0.01331  5.01871  5.01871  1.46634  0.26236  1.09861  0.40547
     79   4.07794  3.93294  4.38318  0.05026    279 U - - -
          1.38629  1.38629  1.38629  1.38629
          0.01331  5.01871  5.01871  1.46634  0.26236  1.09861  0.40547
     80   2.44185  3.08781  3.64540  0.17282    280 U - - -
          1.38629  1.38629  1.38629  1.38629
          0.01331  5.01871  5.01871  1.46634  0.26236  1.09861  0.40547
     81   1.65143  2.62163  1.47606  0.67924    281 U - - -
          1.38629  1.38629  1.38629  1.38629
          0.33309  1.29684  4.61512  0.06953  2.70061  1.09861  0.40547
     82   1.38208  1.68291  1.32747  1.21078    284 u - - )
          1.38629  1.38629  1.38629  1.38629
          0.02066  4.28231  5.01542  0.78362  0.61018  0.84837  0.55881
     83   1.47564  1.62407  1.56429  1.00776    286 u - - )
          1.38629  1.38629  1.38629  1.38629
          0.01331  5.01871  5.01871  1.46634  0.26236  1.09861  0.40547
     84   1.49011  1.32339  0.92842  2.17820    287 g - - )
          1.38629  1.38629  1.38629  1.38629
          0.01331  5.01871  5.01871  1.46634  0.26236  1.09861  0.40547
     85   5.13893  0.05884  4.98282  3.11397    288 C - - )
          1.38629  1.38629  1.38629  1.38629
          0.01333  5.01784  5.01784  1.46634  0.26236  1.09861  0.40547
     86   5.34312  0.03273  5.18413  3.82522    289 C - - )
          1.38629  1.38629  1.38629  1.38629
          0.01422  5.01784  4.89272  1.46634  0.26236  1.09861  0.40547
     87   4.69899  0.05679  3.88814  3.66426    290 C - - )
          1.38629  1.38629  1.38629  1.38629
          0.01334  5.01696  5.01696  1.46634  0.26236  1.07745  0.41622
     88   0.99040  2.44278  0.85611  2.14693    291 g - - :
          1.38629  1.38629  1.38629  1.38629
          0.01333  5.01740  5.01740  1.46634  0.26236  1.12054  0.39468
     89   1.52447  2.03186  1.17545  1.07151    292 u - - :
          1.38629  1.38629  1.38629  1.38629
          0.01333  5.01740  5.01740  1.46634  0.26236  1.05614  0.42740
     90   1.08371  1.68972  1.49316  1.37663    293 a - - :
          1.38629  1.38629  1.38629  1.38629
          0.00669  5.01120        *  1.46634  0.26236  0.00000        *
//
```
