## Supplementary material for "Discovery of 17 conserved structural RNAs in fungi": 06_intergenic_2.sto.cm

```
INFERNAL1/a [1.1.2 | July 2016]
NAME     06_intergenic_2
STATES   434
NODES    115
CLEN     140
W        432
ALPH     RNA
RF       no
CONS     yes
MAP      yes
DATE     Sat Mar  6 16:02:31 2021
COM      [1] /n/eddyfs01/home/wgao/src/infernal-1.1.2/src/cmbuild ./06_intergenic_2.sto.cm 06_intergenic_2.sto
COM      [2] /n/eddyfs01/home/wgao/src/infernal-1.1.2/src/cmcalibrate ./06_intergenic_2.sto.cm
PBEGIN   0.05
PEND     0.05
WBETA    1e-07
QDBBETA1 1e-07
QDBBETA2 1e-15
N2OMEGA  1.52588e-05
N3OMEGA  1.52588e-05
ELSELF   -0.08926734
NSEQ     223
EFFN     7.952133
CKSUM    25195460
NULL     0.000  0.000  0.000  0.000 
EFP7GF   -8.4514 0.71811
ECMLC    0.74553    -7.80708     0.06113     1600000      423386  0.002834
ECMGC    0.42484   -22.66922   -13.82380     1600000       17143  0.023333
ECMLI    0.70194    -4.77005     2.78196     1600000      240659  0.004986
ECMGI    0.42712   -14.87104    -6.13865     1600000       16668  0.023998
CM
                                             [ ROOT    0 ]      -      - - - - -
     S     0    -1 0     1     4     0     1   432   779  -8.387  -8.594  -0.080  -4.365                 
    IL     1     1 2     1     4    25    66   434   781  -1.686  -2.369  -1.117  -4.855                  0.000  0.000  0.000  0.000 
    IR     2     2 3     2     3    25    65   434   781  -1.442  -0.798  -4.142                          0.000  0.000  0.000  0.000 
                                             [ MATL    1 ]      1      - c - - -
    ML     3     2 3     5     3    27    66   433   780  -9.278  -0.008  -7.932                          0.094  0.468 -0.536 -0.218 
     D     4     2 3     5     3    20    58   428   775  -7.136  -2.649  -0.263                         
    IL     5     5 3     5     3    24    64   433   780  -1.442  -0.798  -4.142                          0.000  0.000  0.000  0.000 
                                             [ MATL    2 ]      2      - a - - -
    ML     6     5 3     8     3    27    65   432   779  -9.278  -0.008  -7.932                          0.861 -0.607 -0.639 -0.175 
     D     7     5 3     8     3    19    58   427   774  -7.136  -2.649  -0.263                         
    IL     8     8 3     8     3    24    64   432   779  -1.442  -0.798  -4.142                          0.000  0.000  0.000  0.000 
                                             [ MATL    3 ]      3      - C - - -
    ML     9     8 3    11     3    26    64   431   778  -9.278  -0.008  -7.932                         -0.847  1.121 -1.452 -0.146 
     D    10     8 3    11     3    19    57   426   773  -7.136  -2.649  -0.263                         
    IL    11    11 3    11     3    24    63   431   778  -1.442  -0.798  -4.142                          0.000  0.000  0.000  0.000 
                                             [ MATL    4 ]      4      - a - - -
    ML    12    11 3    14     3    25    63   430   777  -9.278  -0.008  -7.932                          0.515 -0.043 -0.755  0.012 
     D    13    11 3    14     3    19    57   426   773  -7.136  -2.649  -0.263                         
    IL    14    14 3    14     3    23    62   430   777  -1.442  -0.798  -4.142                          0.000  0.000  0.000  0.000 
                                             [ MATL    5 ]      5      - u - - -
    ML    15    14 3    17     3    25    62   429   776  -9.278  -0.008  -7.932                          0.208 -0.245 -0.787  0.508 
     D    16    14 3    17     3    18    56   425   772  -7.136  -2.649  -0.263                         
    IL    17    17 3    17     3    23    61   429   776  -1.442  -0.798  -4.142                          0.000  0.000  0.000  0.000 
                                             [ MATL    6 ]      6      - c - - -
    ML    18    17 3    20     3    24    61   428   775  -9.278  -0.012  -7.211                         -0.163  0.738 -0.759 -0.238 
     D    19    17 3    20     3    18    56   424   771  -7.136  -2.649  -0.263                         
    IL    20    20 3    20     3    23    61   428   775  -1.442  -0.798  -4.142                          0.000  0.000  0.000  0.000 
                                             [ MATL    7 ]      7      - c - - -
    ML    21    20 3    23     3    23    60   427   774  -9.607  -0.014  -6.847                          0.173  0.316 -0.685  0.009 
     D    22    20 3    23     3    18    56   424   771  -6.311  -1.425  -0.702                         
    IL    23    23 3    23     3    22    60   427   774  -1.925  -0.554  -4.164                          0.000  0.000  0.000  0.000 
                                             [ MATR    8 ]      -    362 - u - -
    MR    24    23 3    26     3    22    59   426   773  -9.600  -0.008  -7.918                         -0.053 -0.605 -0.147  0.561 
     D    25    23 3    26     3    17    55   422   769  -7.347  -2.524  -0.286                         
    IR    26    26 3    26     3    21    59   426   773  -1.925  -0.554  -4.164                          0.000  0.000  0.000  0.000 
                                             [ MATR    9 ]      -    361 - u - -
    MR    27    26 3    29     3    21    58   425   772  -9.600  -0.008  -7.918                          0.314 -0.722 -0.379  0.466 
     D    28    26 3    29     3    17    54   421   768  -7.347  -2.524  -0.286                         
    IR    29    29 3    29     3    21    58   425   772  -1.925  -0.554  -4.164                          0.000  0.000  0.000  0.000 
                                             [ MATR   10 ]      -    360 - A - -
    MR    30    29 3    32     3    20    57   424   771  -9.600  -0.034  -5.511                          1.291 -0.694 -1.344 -0.886 
     D    31    29 3    32     3    17    54   421   768  -7.347  -2.524  -0.286                         
    IR    32    32 3    32     3    20    57   424   771  -1.925  -0.554  -4.164                          0.000  0.000  0.000  0.000 
                                             [ MATR   11 ]      -    359 - G - -
    MR    33    32 3    35     3    19    56   423   770  -2.691  -0.329  -4.343                         -1.287 -2.268  1.650 -2.039 
     D    34    32 3    35     3    17    53   420   767  -7.587  -1.749  -0.520                         
    IR    35    35 3    35     3    20    56   423   770  -2.068  -0.436  -5.486                          0.000  0.000  0.000  0.000 
                                             [ MATR   12 ]      -    356 - a - -
    MR    36    35 3    38     3    19    55   422   769  -4.502  -0.180  -3.770                          0.757 -1.091  0.018 -0.272 
     D    37    35 3    38     3    16    53   419   766  -7.887  -3.065  -0.191                         
    IR    38    38 3    38     3    19    56   422   769  -2.322  -0.400  -4.561                          0.000  0.000  0.000  0.000 
                                             [ MATR   13 ]      -    354 - c - -
    MR    39    38 3    41     3    18    54   421   768  -9.432  -0.030  -5.684                          0.049  0.270 -0.773  0.232 
     D    40    38 3    41     3    16    53   419   766  -8.434  -3.612  -0.128                         
    IR    41    41 3    41     3    18    55   421   768  -1.925  -0.554  -4.164                          0.000  0.000  0.000  0.000 
                                             [ MATR   14 ]      -    353 - a - -
    MR    42    41 3    44     2    17    54   420   767  -9.611  -0.002                                  0.217 -0.064 -0.343  0.128 
     D    43    41 3    44     2    16    53   419   766  -6.613  -0.015                                 
    IR    44    44 3    44     2    17    54   420   767  -1.823  -0.479                                  0.000  0.000  0.000  0.000 
                                             [ BIF    15 ]      -      - - - - -
     B    45    44 3    46    93    16    53   419   766                                                 
                                             [ BEGL   16 ]      -      - - - - -
     S    46    45 1    47     4     0     0    87   185  -0.092  -6.020  -6.364  -4.858                 
                                             [ MATP   17 ]      8     55 c g - -
    MP    47    46 1    51     6     2     2    87   185  -9.775  -9.714  -0.037  -5.707  -8.771  -9.166 -1.707 -0.898 -0.918  1.011 -1.302 -1.237  1.765 -2.334 -2.050  1.061 -2.214 -0.222  1.392 -1.036  0.267 -1.090 
    ML    48    46 1    51     6     1     1    85   183  -6.514  -6.860  -1.574  -0.781  -6.710  -4.239  0.788 -0.678 -0.398 -0.169 
    MR    49    46 1    51     6     1     1    85   183  -7.102  -5.830  -1.413  -5.809  -0.943  -4.022  0.513 -0.575 -0.044 -0.102 
     D    50    46 1    51     6     0     0    81   179  -9.826  -8.524  -4.321  -5.003  -5.021  -0.178 
    IL    51    51 5    51     6     1     1    86   184  -2.579  -2.842  -0.760  -4.497  -5.274  -4.934  0.000  0.000  0.000  0.000 
    IR    52    52 6    52     5     1     1    86   184  -2.408  -0.496  -5.920  -4.087  -5.193          0.000  0.000  0.000  0.000 
                                             [ MATP   18 ]      9     54 c g - -
    MP    53    52 6    57     6     2     2    85   183  -9.758  -9.697  -0.026  -7.813  -7.346  -7.771 -0.380 -0.983 -1.606  1.187 -1.276 -2.546  1.443 -2.324 -1.841  1.298 -2.336 -0.487  1.438 -0.682  0.219 -1.085 
    ML    54    52 6    57     6     1     1    83   181  -6.879  -7.225  -1.607  -0.786  -7.075  -3.852  0.360 -0.412 -0.636  0.402 
    MR    55    52 6    57     6     1     1    84   182  -6.988  -5.717  -1.625  -5.695  -0.829  -3.908  0.368 -0.385 -0.191  0.094 
     D    56    52 6    57     6     0     0    80   178  -9.826  -8.524  -4.321  -5.003  -5.021  -0.178 
    IL    57    57 5    57     6     1     1    84   182  -2.579  -2.842  -0.760  -4.497  -5.274  -4.934  0.000  0.000  0.000  0.000 
    IR    58    58 6    58     5     1     1    84   182  -2.408  -0.496  -5.920  -4.087  -5.193          0.000  0.000  0.000  0.000 
                                             [ MATP   19 ]     10     53 c g - -
    MP    59    58 6    63     4     2     2    83   181  -8.258  -3.867  -0.121  -6.879                 -1.173 -1.448 -1.410  1.157 -0.483 -2.641  1.693 -1.396 -1.512  1.118 -1.834 -0.381  1.463 -1.891  0.053 -1.115 
    ML    60    58 6    63     4     1     1    82   180  -4.161  -4.343  -0.366  -3.073                  0.247  0.059 -0.642  0.178 
    MR    61    58 6    63     4     1     1    83   181  -4.921  -3.950  -1.482  -0.878                  0.327 -0.564  0.181 -0.096 
     D    62    58 6    63     4     0     0    80   178  -5.407  -4.454  -3.104  -0.296                 
    IL    63    63 5    63     4     1     1    90   188  -1.686  -2.369  -1.117  -4.855                  0.000  0.000  0.000  0.000 
    IR    64    64 6    64     3     1     1    95   193  -0.271  -2.648  -6.437                          0.000  0.000  0.000  0.000 
                                             [ MATL   20 ]     11      - C - - -
    ML    65    64 6    67     3     1     1    37    74  -3.466  -0.143  -7.921                         -0.756  1.177 -1.598 -0.292 
     D    66    64 6    67     3     0     0    31    68  -7.259  -2.772  -0.239                         
    IL    67    67 3    67     3     1     1    41    78  -0.721  -1.540  -4.332                          0.000  0.000  0.000  0.000 
                                             [ MATL   21 ]     19      - g - - -
    ML    68    67 3    70     3     1     1    27    50  -9.245  -0.021  -6.297                          0.118 -0.084  0.366 -0.549 
     D    69    67 3    70     3     0     0    24    48  -7.478  -2.991  -0.203                         
    IL    70    70 3    70     3     1     1    28    52  -1.442  -0.798  -4.142                          0.000  0.000  0.000  0.000 
                                             [ MATL   22 ]     20      - a - - -
    ML    71    70 3    73     3     1     1    26    49  -3.915  -0.300  -3.042                          0.908 -0.601 -0.868 -0.126 
     D    72    70 3    73     3     0     0    24    48  -3.696  -2.015  -0.566                         
    IL    73    73 3    73     3     1     1    26    50  -1.684  -0.619  -4.738                          0.000  0.000  0.000  0.000 
                                             [ MATL   23 ]     23      - A - - -
    ML    74    73 3    76     3     1     1    25    48  -9.092  -0.049  -4.982                          1.065 -0.698 -0.844 -0.446 
     D    75    73 3    76     3     0     0    22    45  -8.416  -3.269  -0.163                         
    IL    76    76 3    76     3     1     1    26    50  -1.442  -0.798  -4.142                          0.000  0.000  0.000  0.000 
                                             [ MATL   24 ]     24      - a - - -
    ML    77    76 3    79     3     1     1    24    47  -9.065  -0.054  -4.839                          0.222  0.019 -0.271 -0.012 
     D    78    76 3    79     3     0     0    21    44  -8.524  -2.805  -0.227                         
    IL    79    79 3    79     3     1     1    25    49  -1.442  -0.798  -4.142                          0.000  0.000  0.000  0.000 
                                             [ MATL   25 ]     25      - u - - -
    ML    80    79 3    82     3     1     1    23    46  -9.052  -0.010  -7.706                          0.050 -0.136 -1.046  0.652 
     D    81    79 3    82     3     0     0    19    43  -8.574  -3.684  -0.121                         
    IL    82    82 3    82     3     1     1    24    48  -1.442  -0.798  -4.142                          0.000  0.000  0.000  0.000 
                                             [ MATL   26 ]     26      - G - - -
    ML    83    82 3    85     3     1     1    22    45  -9.059  -0.037  -5.417                         -0.640 -0.694  1.107 -0.772 
     D    84    82 3    85     3     0     0    18    42  -8.546  -3.653  -0.124                         
    IL    85    85 3    85     3     1     1    23    47  -1.442  -0.798  -4.142                          0.000  0.000  0.000  0.000 
                                             [ MATL   27 ]     27      - a - - -
    ML    86    85 3    88     3     1     1    21    44  -3.000  -0.269  -4.472                          0.565 -1.113  0.243 -0.193 
     D    87    85 3    88     3     0     0    17    41  -5.702  -2.350  -0.350                         
    IL    88    88 3    88     3     1     1    22    46  -1.119  -0.956  -5.362                          0.000  0.000  0.000  0.000 
                                             [ MATL   28 ]     34      - C - - -
    ML    89    88 3    91     2     1     1     1     1       *   0.000                                 -0.621  1.096 -1.928 -0.075 
     D    90    88 3    91     2     0     0     0     0       *   0.000                                 
    IL    91    91 3    91     2     1     1    13    28  -1.823  -0.479                                  0.000  0.000  0.000  0.000 
                                             [ END    29 ]      -      - - - - -
     E    92    91 3    -1     0     0     0     0     0                                                 
                                             [ BEGR   30 ]      -      - - - - -
     S    93    45 1    94     3    10    41   404   751  -9.336  -0.213  -2.884                         
    IL    94    94 2    94     3    12    44   406   753  -1.442  -0.798  -4.142                          0.000  0.000  0.000  0.000 
                                             [ MATL   31 ]     56      - a - - -
    ML    95    94 2    97     3    13    46   405   752  -9.133  -0.025  -6.000                          0.794 -0.325 -0.404 -0.491 
     D    96    94 2    97     3     7    37   400   747  -8.226  -1.944  -0.441                         
    IL    97    97 3    97     3    11    43   405   752  -1.442  -0.798  -4.142                          0.000  0.000  0.000  0.000 
                                             [ MATL   32 ]     57      - a - - -
    ML    98    97 3   100     3    13    46   404   751  -5.689  -0.035  -7.824                          0.610 -0.690  0.012 -0.243 
     D    99    97 3   100     3     7    36   399   746  -8.026  -1.643  -0.565                         
    IL   100   100 3   100     3    11    43   404   751  -1.055  -1.064  -4.628                          0.000  0.000  0.000  0.000 
                                             [ MATL   33 ]     63      - C - - -
    ML   101   100 3   103     5    13    46   403   750  -5.957  -0.062  -5.556  -8.271  -9.163         -0.344  1.037 -1.535 -0.296 
     D   102   100 3   103     5     7    36   397   744  -5.955  -1.632  -5.216  -2.555  -1.107         
    IL   103   103 3   103     5    11    42   402   750  -2.519  -0.453  -4.198  -6.030  -5.304          0.000  0.000  0.000  0.000 
                                             [ MATP   34 ]     65    352 a u - -
    MP   104   103 3   108     6    14    46   402   749  -7.049  -6.871  -0.046  -8.466  -6.518  -9.141 -1.073 -0.711 -0.912  1.885 -2.025 -2.871  1.164 -2.290 -1.385  1.275 -2.664  0.134  1.106 -2.161  0.024 -1.291 
    ML   105   103 3   108     6    10    40   399   746  -6.564  -6.910  -1.250  -0.999  -6.760  -4.290  0.456 -0.184 -0.502  0.060 
    MR   106   103 3   108     6     9    39   398   745  -7.200  -5.929  -1.838  -5.907  -0.755  -3.507  0.097 -0.212 -0.544  0.466 
     D   107   103 3   108     6     6    34   391   738 -10.051  -8.749  -4.546  -3.960  -5.245  -0.212 
    IL   108   108 5   108     6    10    42   401   748  -2.714  -2.977  -0.674  -4.632  -5.408  -5.069  0.000  0.000  0.000  0.000 
    IR   109   109 6   109     5    11    42   400   748  -2.504  -0.459  -6.015  -4.183  -5.288          0.000  0.000  0.000  0.000 
                                             [ MATP   35 ]     67    350 C G - -
    MP   110   109 6   114     6    13    45   400   747  -6.100  -4.958  -0.097  -6.653  -8.742  -7.354 -4.080 -3.963 -4.091  0.266 -2.759 -3.086  3.215 -3.788 -4.034  0.310 -4.524 -1.796  1.245 -4.288 -0.315 -2.879 
    ML   111   109 6   114     6     9    39   397   744  -6.492  -6.838  -1.167  -1.247  -6.688  -3.269  0.102  0.202 -0.581  0.148 
    MR   112   109 6   114     6     9    39   397   744  -7.342  -6.071  -1.377  -6.049  -0.925  -4.262  0.152 -0.214 -0.016  0.054 
     D   113   109 6   114     6     6    34   390   737 -10.033  -8.732  -3.995  -4.234  -5.228  -0.227 
    IL   114   114 5   114     6    11    41   399   746  -2.207  -3.248  -0.736  -4.903  -5.679  -5.340  0.000  0.000  0.000  0.000 
    IR   115   115 6   115     5    11    42   399   746  -2.773  -0.370  -6.284  -4.451  -5.557          0.000  0.000  0.000  0.000 
                                             [ MATP   36 ]     70    348 C G - -
    MP   116   115 6   120     6    13    44   398   745  -7.213  -9.693  -0.030  -8.470  -7.878  -7.500 -3.738 -3.651 -2.523  0.362 -3.020 -3.669  3.137 -3.608 -3.757  0.401 -4.277 -1.425  1.248 -3.978 -0.169 -2.645 
    ML   117   115 6   120     6     9    38   395   742  -6.498  -6.844  -1.110  -1.253  -6.694  -3.511  0.209 -0.325 -0.148  0.193 
    MR   118   115 6   120     6     9    38   395   742  -7.139  -5.868  -1.776  -5.846  -0.721  -4.059  0.157 -0.368 -0.428  0.451 
     D   119   115 6   120     6     6    34   388   736 -10.104  -8.803  -3.691  -5.282  -5.299  -0.204 
    IL   120   120 5   120     6    10    41   397   744  -2.698  -2.961  -0.683  -4.616  -5.392  -5.053  0.000  0.000  0.000  0.000 
    IR   121   121 6   121     5    10    41   397   744  -2.408  -0.496  -5.920  -4.087  -5.193          0.000  0.000  0.000  0.000 
                                             [ MATP   37 ]     72    347 a u - -
    MP   122   121 6   126     6    13    43   396   743  -9.760  -7.173  -0.035  -7.305  -6.984  -9.151 -2.756 -2.246 -2.858  2.271 -3.071 -2.889  0.686 -3.284 -3.015  2.132 -3.502  0.618  0.408 -2.271 -0.766 -1.126 
    ML   123   121 6   126     6     9    38   393   740  -6.250  -6.596  -1.310  -1.005  -6.446  -3.975  0.368 -0.385 -0.191  0.094 
    MR   124   121 6   126     6     9    38   393   740  -7.183  -5.912  -1.821  -5.890  -0.693  -4.104  0.232 -0.552  0.187  0.008 
     D   125   121 6   126     6     5    34   387   734 -10.156  -8.854  -4.651  -5.334  -5.351  -0.139 
    IL   126   126 5   126     6    10    40   395   742  -2.579  -2.842  -0.760  -4.497  -5.274  -4.934  0.000  0.000  0.000  0.000 
    IR   127   127 6   127     5    10    40   395   742  -2.484  -0.466  -5.995  -4.163  -5.269          0.000  0.000  0.000  0.000 
                                             [ MATP   38 ]     73    345 g c - -
    MP   128   127 6   132     6    12    41   394   741  -9.747  -7.080  -0.038  -6.358  -8.082  -9.137 -2.135 -0.967 -2.309  1.237 -1.886 -2.341  1.014 -2.682 -1.586  2.325 -2.230  0.551  0.761 -1.922 -0.540 -1.355 
    ML   129   127 6   132     6     8    37   391   739  -6.352  -6.698  -1.413  -1.107  -6.548  -2.970  0.335 -0.557  0.164 -0.092 
    MR   130   127 6   132     6     8    37   391   739  -7.306  -6.035  -1.410  -6.013  -1.147  -2.891  0.012  0.263 -0.681  0.224 
     D   131   127 6   132     6     5    33   387   734 -10.156  -8.854  -4.651  -5.334  -5.351  -0.139 
    IL   132   132 5   132     6     9    39   393   740  -2.579  -2.842  -0.760  -4.497  -5.274  -4.934  0.000  0.000  0.000  0.000 
    IR   133   133 6   133     5    10    39   393   740  -2.489  -0.464  -6.000  -4.168  -5.274          0.000  0.000  0.000  0.000 
                                             [ MATP   39 ]     74    343 a u - -
    MP   134   133 6   138     4    10    39   392   739  -5.537  -9.332  -0.064  -5.638                 -1.310  0.127 -0.971  1.795 -1.609 -2.816  1.284 -2.051 -1.520  0.896 -2.273 -0.629  1.118 -1.255 -0.024 -0.430 
    ML   135   133 6   138     4     7    36   390   737  -1.465  -5.029  -1.790  -1.654                  0.199 -0.676  0.418 -0.168 
    MR   136   133 6   138     4     8    36   390   737  -4.178 -12.605  -0.467  -2.177                  0.488 -0.468 -0.193  0.001 
     D   137   133 6   138     4     5    33   386   733 -15.652 -16.922  -4.950  -0.047                 
    IL   138   138 5   138     4     8    37   391   738  -2.346  -4.774  -0.612  -3.152                  0.000  0.000  0.000  0.000 
    IR   139   139 6   139     3     9    38   391   738  -1.925  -0.554  -4.164                          0.000  0.000  0.000  0.000 
                                             [ MATR   40 ]      -    342 - u - -
    MR   140   139 6   142     3     9    38   390   737  -4.236  -0.095  -6.568                         -0.295  0.121 -1.651  0.831 
     D   141   139 6   142     3     5    33   386   733  -7.822  -2.326  -0.329                         
    IR   142   142 3   142     3     8    37   390   737  -2.263  -0.411  -4.667                          0.000  0.000  0.000  0.000 
                                             [ MATR   41 ]      -    339 - a - -
    MR   143   142 3   145     5     8    37   389   736  -8.234  -0.478  -3.075  -3.517  -3.786          0.712 -0.171 -1.173  0.044 
     D   144   142 3   145     5     5    33   385   732  -6.282  -1.283  -3.909  -4.121  -1.145         
    IR   145   145 3   145     5     9    39   390   737  -2.408  -0.496  -5.920  -4.087  -5.193          0.000  0.000  0.000  0.000 
                                             [ MATP   42 ]     77    338 u a - -
    MP   146   145 3   150     6    12    43   389   736  -6.949  -9.429  -0.028  -8.205  -7.825  -8.880 -1.126 -1.903 -1.822  1.185 -1.545 -2.742  1.461 -2.033 -0.752  0.878 -2.528 -0.577  1.887 -2.032  0.493 -0.731 
    ML   147   145 3   150     6     8    37   387   734  -7.621  -7.967  -0.667  -1.636  -7.817  -4.840 -0.098 -0.897  0.583  0.044 
    MR   148   145 3   150     6     8    37   386   733  -8.042  -6.771  -1.477  -6.749  -0.770  -4.963  0.275 -0.628 -0.260  0.387 
     D   149   145 3   150     6     4    31   380   727 -10.778  -9.477  -3.162  -3.131  -5.973  -0.403 
    IL   150   150 5   150     6     8    38   388   735  -2.698  -2.961  -0.683  -4.616  -5.392  -5.053  0.000  0.000  0.000  0.000 
    IR   151   151 6   151     5     9    38   388   735  -2.408  -0.496  -5.920  -4.087  -5.193          0.000  0.000  0.000  0.000 
                                             [ MATP   43 ]     79    337 c g - -
    MP   152   151 6   156     6    12    43   387   734  -9.640  -9.580  -0.018  -8.356  -7.624  -9.031 -1.723 -1.525 -1.594  0.936 -1.368 -2.171  1.532 -2.270 -1.879  1.126 -0.745 -0.543  1.274 -2.062  1.213 -0.548 
    ML   153   151 6   156     6     7    35   384   732  -6.918  -7.265  -0.959  -1.415  -7.114  -3.500  0.046 -0.490  0.381 -0.069 
    MR   154   151 6   156     6     8    36   384   731  -7.735  -6.464  -1.324  -2.254  -1.576  -4.656  1.149 -1.068 -0.717 -0.521 
     D   155   151 6   156     6     4    31   378   725 -10.503  -9.202  -4.516  -5.681  -1.753  -0.649 
    IL   156   156 5   156     6     8    37   386   733  -2.579  -2.842  -0.760  -4.497  -5.274  -4.934  0.000  0.000  0.000  0.000 
    IR   157   157 6   157     5     8    37   386   733  -2.408  -0.496  -5.920  -4.087  -5.193          0.000  0.000  0.000  0.000 
                                             [ MATP   44 ]     80    336 a u - -
    MP   158   157 6   162     6    12    42   385   732  -9.698  -9.638  -0.014  -8.414  -8.694  -9.089 -1.741 -1.283 -1.693  1.520 -1.404 -1.428  1.510 -0.182 -0.467  0.734 -2.129 -0.352  1.126 -1.626  0.011 -0.469 
    ML   159   157 6   162     6     7    36   383   730  -6.816  -7.162  -0.744  -1.571  -7.012  -4.542  0.164 -0.619  0.400 -0.137 
    MR   160   157 6   162     6     7    35   382   729  -7.630  -6.359  -1.990  -6.338  -0.565  -4.551  1.017 -0.885 -0.724 -0.270 
     D   161   157 6   162     6     4    30   375   722 -10.080  -8.779  -3.736  -5.258  -4.042  -0.260 
    IL   162   162 5   162     6     8    36   384   731  -2.579  -2.842  -0.760  -4.497  -5.274  -4.934  0.000  0.000  0.000  0.000 
    IR   163   163 6   163     5     8    37   384   731  -2.408  -0.496  -5.920  -4.087  -5.193          0.000  0.000  0.000  0.000 
                                             [ MATP   45 ]     81    335 c g - -
    MP   164   163 6   168     6    11    41   383   730  -7.362  -7.423  -0.027  -8.458  -8.738  -9.133 -1.531 -1.014 -0.945  1.107 -1.482 -1.426  2.010 -1.624 -0.724  0.882 -2.240 -0.220  1.146 -1.861 -0.039 -1.235 
    ML   165   163 6   168     6     7    35   380   727  -6.250  -6.596  -1.310  -1.005  -6.446  -3.975  0.368 -0.385 -0.191  0.094 
    MR   166   163 6   168     6     7    35   381   728  -7.612  -6.341  -0.833  -6.319  -1.453  -4.532 -0.075  0.454 -0.645  0.059 
     D   167   163 6   168     6     4    30   374   721  -9.979  -8.677  -3.993  -5.156  -5.174  -0.188 
    IL   168   168 5   168     6     8    36   382   729  -2.683  -2.946  -0.692  -4.602  -5.378  -5.038  0.000  0.000  0.000  0.000 
    IR   169   169 6   169     5     8    36   382   729  -2.232  -0.530  -6.038  -4.205  -5.311          0.000  0.000  0.000  0.000 
                                             [ MATP   46 ]     83    332 a u - -
    MP   170   169 6   174     6    10    39   381   728  -4.087  -9.726  -0.111  -8.502  -7.911  -7.165 -2.090 -1.738 -2.205  2.188 -2.369 -3.150  0.959 -2.691 -2.273  1.568 -2.161  0.170  1.046 -2.437 -0.557 -0.256 
    ML   171   169 6   174     6     7    34   378   726  -6.250  -6.596  -1.310  -1.005  -6.446  -3.975  0.368 -0.385 -0.191  0.094 
    MR   172   169 6   174     6     6    34   378   725  -6.988  -5.717  -1.625  -5.695  -0.829  -3.908  0.368 -0.385 -0.191  0.094 
     D   173   169 6   174     6     3    29   373   720  -9.953  -8.651  -3.616  -5.130  -5.148  -0.221 
    IL   174   174 5   174     6     8    37   380   728  -1.283  -4.405  -1.036  -4.859  -6.836  -6.496  0.000  0.000  0.000  0.000 
    IR   175   175 6   175     5     8    36   380   727  -2.408  -0.496  -5.920  -4.087  -5.193          0.000  0.000  0.000  0.000 
                                             [ MATP   47 ]     89    331 u a - -
    MP   176   175 6   180     6    11    39   379   726  -9.775  -9.714  -0.013  -8.490  -8.770  -9.165 -2.084 -2.261 -2.271  0.836 -2.181 -1.881  1.845 -2.567 -1.989  1.216 -2.897 -0.627  2.131 -1.967 -0.194 -1.175 
    ML   177   175 6   180     6     6    34   377   724  -6.358  -6.704  -1.164  -1.113  -6.554  -4.084  0.329 -0.561  0.175 -0.094 
    MR   178   175 6   180     6     6    33   376   723  -7.037  -5.766  -1.675  -5.744  -0.791  -3.958  0.522 -0.492 -0.205 -0.022 
     D   179   175 6   180     6     3    29   372   719 -10.010  -8.708  -3.095  -5.187  -5.205  -0.278 
    IL   180   180 5   180     6     7    35   378   725  -2.579  -2.842  -0.760  -4.497  -5.274  -4.934  0.000  0.000  0.000  0.000 
    IR   181   181 6   181     5     7    35   378   725  -2.408  -0.496  -5.920  -4.087  -5.193          0.000  0.000  0.000  0.000 
                                             [ MATP   48 ]     90    330 G C - -
    MP   182   181 6   186     6    10    37   377   724  -9.787  -9.727  -0.015  -8.503  -8.122  -9.178 -5.709 -2.788 -5.788 -0.265 -6.820 -5.315 -1.295 -6.316 -5.218  3.772 -5.476 -1.148 -2.083 -5.132 -3.883 -4.712 
    ML   183   181 6   186     6     6    33   375   722  -6.250  -6.596  -1.310  -1.005  -6.446  -3.975  0.368 -0.385 -0.191  0.094 
    MR   184   181 6   186     6     5    31   374   721  -7.037  -5.766  -1.675  -5.744  -0.791  -3.958  0.522 -0.492 -0.205 -0.022 
     D   185   181 6   186     6     3    29   370   718  -9.900  -8.599  -4.396  -5.078  -2.885  -0.351 
    IL   186   186 5   186     6     7    34   376   723  -2.579  -2.842  -0.760  -4.497  -5.274  -4.934  0.000  0.000  0.000  0.000 
    IR   187   187 6   187     5     7    34   376   723  -2.408  -0.496  -5.920  -4.087  -5.193          0.000  0.000  0.000  0.000 
                                             [ MATP   49 ]     91    329 G C - -
    MP   188   187 6   192     4     8    35   375   722  -5.205  -3.980  -0.150  -6.932                 -4.317 -1.756 -4.166  0.662 -5.213 -3.763 -0.336 -4.832 -4.493  3.439 -4.747 -0.368 -0.066 -3.035 -2.340 -3.138 
    ML   189   187 6   192     4     5    32   374   721  -3.758  -3.940  -0.507  -2.670                  0.368 -0.385 -0.191  0.094 
    MR   190   187 6   192     4     4    30   372   719  -5.095  -4.124  -1.668  -0.740                  0.066  0.264 -0.622  0.140 
     D   191   187 6   192     4     3    28   370   717  -5.222  -4.903  -2.919  -0.308                 
    IL   192   192 5   192     4     7    34   375   722  -1.712  -1.967  -1.272  -5.319                  0.000  0.000  0.000  0.000 
    IR   193   193 6   193     3     7    34   374   721  -1.584  -0.666  -4.793                          0.000  0.000  0.000  0.000 
                                             [ MATL   50 ]     94      - A - - -
    ML   194   193 6   196     3     7    34   373   720  -9.271  -0.008  -7.925                          1.488 -1.751 -1.038 -1.281 
     D   195   193 6   196     3     3    28   369   716  -7.213  -2.726  -0.248                         
    IL   196   196 3   196     3     6    33   373   720  -1.442  -0.798  -4.142                          0.000  0.000  0.000  0.000 
                                             [ MATL   51 ]     95      - u - - -
    ML   197   196 3   199     3     6    33   372   719  -9.271  -0.029  -5.756                          0.187 -0.244 -0.523  0.402 
     D   198   196 3   199     3     3    28   368   715  -7.213  -2.520  -0.288                         
    IL   199   199 3   199     3     6    32   372   719  -1.442  -0.798  -4.142                          0.000  0.000  0.000  0.000 
                                             [ MATL   52 ]     96      - a - - -
    ML   200   199 3   202     3     5    32   371   718  -9.253  -0.095  -4.013                          0.446 -0.003 -0.814  0.099 
     D   201   199 3   202     3     2    27   367   714  -7.398  -2.911  -0.216                         
    IL   202   202 3   202     3     5    32   371   719  -1.442  -0.798  -4.142                          0.000  0.000  0.000  0.000 
                                             [ MATL   53 ]     97      - a - - -
    ML   203   202 3   205     3     5    32   370   717  -1.298  -0.920  -3.950                          0.705  0.298 -1.342 -0.422 
     D   204   202 3   205     3     2    27   367   714  -8.038  -1.328  -0.742                         
    IL   205   205 3   205     3     6    33   370   717  -1.260  -0.849  -5.199                          0.000  0.000  0.000  0.000 
                                             [ MATL   54 ]    105      - c - - -
    ML   206   205 3   208     5     7    34   369   716  -8.161  -0.037  -7.217  -6.218  -9.080          0.206  0.522 -1.627  0.120 
     D   207   205 3   208     5     2    26   365   712  -6.410  -2.191  -5.671  -1.030  -1.944         
    IL   208   208 3   208     5     5    31   369   716  -2.408  -0.496  -4.087  -5.920  -5.193          0.000  0.000  0.000  0.000 
                                             [ MATP   55 ]    106    326 c g - -
    MP   209   208 3   213     6     8    34   368   715  -6.653  -9.637  -0.034  -8.413  -7.124  -9.088 -2.064 -2.074 -2.195  1.090 -1.759 -2.685  2.324 -2.537 -2.205  1.040 -1.902 -0.814  1.539 -2.394 -0.121 -1.246 
    ML   210   208 3   213     6     4    28   365   712  -6.301  -6.647  -1.238  -1.056  -6.497  -4.027  0.299 -0.192 -0.324  0.131 
    MR   211   208 3   213     6     4    29   366   713  -4.208  -6.844  -2.062  -4.477  -0.684  -5.036  0.438 -0.142 -0.581  0.099 
     D   212   208 3   213     6     1    24   361   708  -9.827  -8.525  -3.193  -5.004  -5.022  -0.278 
    IL   213   213 5   213     6     5    30   367   714  -2.869  -2.391  -0.765  -4.788  -5.564  -5.224  0.000  0.000  0.000  0.000 
    IR   214   214 6   214     5     5    30   367   714  -2.488  -0.465  -5.999  -4.167  -5.273          0.000  0.000  0.000  0.000 
                                             [ MATP   56 ]    108    324 c g - -
    MP   215   214 6   219     6     7    32   366   713  -9.724  -8.463  -0.016  -8.440  -8.720  -9.115 -2.121 -2.653 -2.445  0.711 -1.338 -3.545  2.625 -2.037 -2.725  0.646 -3.287 -1.039  1.722 -2.706 -0.343 -1.508 
    ML   216   214 6   219     6     3    27   363   710  -6.375  -6.721  -1.143  -1.130  -6.571  -4.101  0.453 -0.459 -0.291  0.119 
    MR   217   214 6   219     6     4    28   364   711  -7.898  -1.606  -1.635  -6.605  -1.739  -4.818  0.050 -0.270 -0.621  0.571 
     D   218   214 6   219     6     1    23   360   707  -9.738  -8.437  -1.207  -4.916  -4.933  -1.009 
    IL   219   219 5   219     6     4    29   365   712  -2.579  -2.842  -0.760  -4.497  -5.274  -4.934  0.000  0.000  0.000  0.000 
    IR   220   220 6   220     5     4    30   365   712  -1.816  -0.619  -6.584  -4.751  -5.857          0.000  0.000  0.000  0.000 
                                             [ MATP   57 ]    109    319 g c - -
    MP   221   220 6   225     6     7    31   364   711  -9.832  -9.772  -0.013  -8.548  -8.828  -9.223 -3.233 -2.296 -3.734  1.919 -4.415 -4.390  0.660 -4.298 -4.063  2.819 -4.400  0.327 -0.101 -3.657 -0.918 -2.752 
    ML   222   220 6   225     6     3    26   361   708  -6.250  -6.596  -1.310  -1.005  -6.446  -3.975  0.368 -0.385 -0.191  0.094 
    MR   223   220 6   225     6     3    26   361   708  -6.988  -5.717  -1.625  -5.695  -0.829  -3.908  0.368 -0.385 -0.191  0.094 
     D   224   220 6   225     6     1    22   356   704  -9.049  -7.747  -3.544  -4.226  -4.244  -0.319 
    IL   225   225 5   225     6     4    28   363   710  -2.579  -2.842  -0.760  -4.497  -5.274  -4.934  0.000  0.000  0.000  0.000 
    IR   226   226 6   226     5     4    28   363   710  -2.408  -0.496  -5.920  -4.087  -5.193          0.000  0.000  0.000  0.000 
                                             [ MATP   58 ]    110    318 A U - -
    MP   227   226 6   231     6     7    29   362   709  -4.821  -6.847  -0.075  -8.548  -8.828  -9.223 -4.778 -3.503 -4.815  3.281 -6.089 -6.207 -1.153 -5.106 -4.732  2.004 -5.251 -0.029 -1.623 -5.234 -3.380 -3.196 
    ML   228   226 6   231     6     3    26   359   707  -6.250  -6.596  -1.310  -1.005  -6.446  -3.975  0.368 -0.385 -0.191  0.094 
    MR   229   226 6   231     6     3    25   359   706  -6.988  -5.717  -1.625  -5.695  -0.829  -3.908  0.368 -0.385 -0.191  0.094 
     D   230   226 6   231     6     0    22   355   702  -9.049  -7.747  -3.544  -4.226  -4.244  -0.319 
    IL   231   231 5   231     6     4    27   361   708  -3.217  -3.480  -0.441  -5.135  -5.912  -5.572  0.000  0.000  0.000  0.000 
    IR   232   232 6   232     5     4    27   361   708  -1.860  -0.643  -6.210  -4.377  -5.483          0.000  0.000  0.000  0.000 
                                             [ MATP   59 ]    112    314 G C - -
    MP   233   232 6   237     6     6    27   360   707  -9.832  -9.772  -0.013  -8.548  -8.828  -9.223 -5.381 -3.122 -5.392  0.687 -6.533 -5.355 -1.568 -5.915 -5.096  3.657 -5.391 -0.459 -1.825 -5.003 -3.612 -4.295 
    ML   234   232 6   237     6     3    25   358   705  -6.250  -6.596  -1.310  -1.005  -6.446  -3.975  0.368 -0.385 -0.191  0.094 
    MR   235   232 6   237     6     3    24   357   705  -6.988  -5.717  -1.625  -5.695  -0.829  -3.908  0.368 -0.385 -0.191  0.094 
     D   236   232 6   237     6     0    21   354   701  -9.049  -7.747  -3.544  -4.226  -4.244  -0.319 
    IL   237   237 5   237     6     3    26   359   706  -2.579  -2.842  -0.760  -4.497  -5.274  -4.934  0.000  0.000  0.000  0.000 
    IR   238   238 6   238     5     3    26   359   706  -2.408  -0.496  -5.920  -4.087  -5.193          0.000  0.000  0.000  0.000 
                                             [ MATP   60 ]    113    313 c g - -
    MP   239   238 6   243     6     4    25   358   705  -9.832  -9.772  -0.069  -7.694  -8.828  -4.736 -3.206 -3.224 -3.333  0.382 -1.100 -4.180  2.344 -3.326 -3.323  1.431 -3.871 -1.339  1.891 -3.296  0.443 -1.987 
    ML   240   238 6   243     6     3    23   356   703  -6.250  -6.596  -1.310  -1.005  -6.446  -3.975  0.368 -0.385 -0.191  0.094 
    MR   241   238 6   243     6     2    23   356   703  -6.988  -5.717  -1.625  -5.695  -0.829  -3.908  0.368 -0.385 -0.191  0.094 
     D   242   238 6   243     6     0    21   353   701  -9.049  -7.747  -3.544  -4.226  -4.244  -0.319 
    IL   243   243 5   243     6     3    24   357   704  -2.579  -2.842  -0.760  -4.497  -5.274  -4.934  0.000  0.000  0.000  0.000 
    IR   244   244 6   244     5     3    24   357   704  -2.408  -0.496  -5.920  -4.087  -5.193          0.000  0.000  0.000  0.000 
                                             [ MATP   61 ]    114    312 c g - -
    MP   245   244 6   249     4     3    23   356   703  -2.563  -8.503  -0.368  -4.227                 -1.438 -1.782 -2.005  0.903 -1.196 -1.660  2.346 -2.353 -1.468  0.700 -2.457 -0.710  1.362 -1.751 -0.013 -0.870 
    ML   246   244 6   249     4     2    22   355   702  -3.808  -3.990  -0.486  -2.720                  0.368 -0.527  0.088 -0.071 
    MR   247   244 6   249     4     1    22   354   701  -4.809  -3.838  -1.706  -0.766                  0.368 -0.385 -0.191  0.094 
     D   248   244 6   249     4     0    21   353   700  -5.523  -5.204  -3.220  -0.245                 
    IL   249   249 5   249     4     2    23   355   702  -2.199  -4.068  -0.490  -6.553                  0.000  0.000  0.000  0.000 
    IR   250   250 6   250     3     2    23   355   702  -1.442  -0.798  -4.142                          0.000  0.000  0.000  0.000 
                                             [ MATL   62 ]    117      - u - - -
    ML   251   250 6   253     3     1    21   354   701  -9.189  -0.399  -2.060                          0.129  0.033 -0.774  0.377 
     D   252   250 6   253     3     0    20   353   700  -7.905  -0.336  -2.297                         
    IL   253   253 3   253     3     2    23   354   702  -1.442  -0.798  -4.142                          0.000  0.000  0.000  0.000 
                                             [ MATL   63 ]    118      - c - - -
    ML   254   253 3   256     3     2    22   353   700  -8.991  -0.010  -7.645                         -0.119  0.405 -0.795  0.238 
     D   255   253 3   256     3     0    18   352   699  -8.781  -0.173  -3.172                         
    IL   256   256 3   256     3     1    20   353   701  -1.442  -0.798  -4.142                          0.000  0.000  0.000  0.000 
                                             [ MATL   64 ]    119      - c - - -
    ML   257   256 3   259     3     2    22   352   699  -9.336  -0.008  -7.990                         -0.718  0.767 -1.027  0.263 
     D   258   256 3   259     3     0    15   349   696  -6.174  -1.687  -0.566                         
    IL   259   259 3   259     3     1    19   352   700  -1.442  -0.798  -4.142                          0.000  0.000  0.000  0.000 
                                             [ MATL   65 ]    120      - G - - -
    ML   260   259 3   262     3     2    21   351   698  -9.336  -0.008  -7.990                         -3.938 -5.427  1.953 -4.673 
     D   261   259 3   262     3     0    14   348   695  -6.174  -1.687  -0.566                         
    IL   262   262 3   262     3     1    19   351   699  -1.442  -0.798  -4.142                          0.000  0.000  0.000  0.000 
                                             [ MATL   66 ]    121      - A - - -
    ML   263   262 3   265     3     1    20   350   697  -9.336  -0.008  -7.990                          1.799 -3.562 -1.573 -3.340 
     D   264   262 3   265     3     0    14   347   694  -6.174  -1.687  -0.566                         
    IL   265   265 3   265     3     1    18   350   698  -1.442  -0.798  -4.142                          0.000  0.000  0.000  0.000 
                                             [ MATL   67 ]    122      - C - - -
    ML   266   265 3   268     3     1    20   349   696  -9.336  -0.008  -7.990                         -4.508  1.942 -5.110 -3.580 
     D   267   265 3   268     3     0    14   346   693  -6.174  -1.687  -0.566                         
    IL   268   268 3   268     3     1    17   349   697  -1.442  -0.798  -4.142                          0.000  0.000  0.000  0.000 
                                             [ MATL   68 ]    123      - U - - -
    ML   269   268 3   271     3     1    19   348   695  -9.336  -0.008  -7.990                         -3.916 -3.566 -4.711  1.930 
     D   270   268 3   271     3     0    13   345   692  -6.174  -1.687  -0.566                         
    IL   271   271 3   271     3     1    17   348   696  -1.442  -0.798  -4.142                          0.000  0.000  0.000  0.000 
                                             [ MATL   69 ]    124      - U - - -
    ML   272   271 3   274     3     1    18   347   694  -9.336  -0.008  -7.990                         -2.553 -0.555 -3.328  1.608 
     D   273   271 3   274     3     0    12   344   691  -6.174  -1.687  -0.566                         
    IL   274   274 3   274     3     1    16   347   695  -1.442  -0.798  -4.142                          0.000  0.000  0.000  0.000 
                                             [ MATL   70 ]    125      - G - - -
    ML   275   274 3   277     3     1    18   346   693  -9.336  -0.008  -7.990                         -3.938 -5.427  1.953 -4.673 
     D   276   274 3   277     3     0    12   343   690  -6.174  -1.687  -0.566                         
    IL   277   277 3   277     3     1    16   346   694  -1.442  -0.798  -4.142                          0.000  0.000  0.000  0.000 
                                             [ MATL   71 ]    126      - u - - -
    ML   278   277 3   280     3     1    17   345   692  -9.336  -0.008  -7.990                         -1.295  0.601 -2.512  0.926 
     D   279   277 3   280     3     0    11   342   689  -6.174  -1.687  -0.566                         
    IL   280   280 3   280     3     1    15   345   693  -1.442  -0.798  -4.142                          0.000  0.000  0.000  0.000 
                                             [ MATL   72 ]    127      - A - - -
    ML   281   280 3   283     3     1    16   344   691  -9.336  -0.008  -7.990                          1.954 -4.886 -4.339 -4.601 
     D   282   280 3   283     3     0    11   341   688  -6.174  -1.687  -0.566                         
    IL   283   283 3   283     3     1    15   344   692  -1.442  -0.798  -4.142                          0.000  0.000  0.000  0.000 
                                             [ MATL   73 ]    128      - G - - -
    ML   284   283 3   286     3     1    15   343   690  -9.336  -0.008  -7.990                         -2.643 -4.758  1.905 -4.138 
     D   285   283 3   286     3     0    10   340   687  -6.174  -1.687  -0.566                         
    IL   286   286 3   286     3     1    14   343   691  -1.442  -0.798  -4.142                          0.000  0.000  0.000  0.000 
                                             [ MATL   74 ]    129      - C - - -
    ML   287   286 3   289     3     1    15   342   689  -9.336  -0.008  -7.990                         -3.518  1.911 -4.534 -3.210 
     D   288   286 3   289     3     0    10   339   686  -6.174  -1.687  -0.566                         
    IL   289   289 3   289     3     1    14   342   690  -1.442  -0.798  -4.142                          0.000  0.000  0.000  0.000 
                                             [ MATL   75 ]    130      - A - - -
    ML   290   289 3   292     3     1    14   341   688  -9.336  -0.008  -7.990                          1.954 -4.886 -4.339 -4.601 
     D   291   289 3   292     3     0    10   338   686  -6.174  -1.687  -0.566                         
    IL   292   292 3   292     3     1    13   341   689  -1.442  -0.798  -4.142                          0.000  0.000  0.000  0.000 
                                             [ MATL   76 ]    131      - A - - -
    ML   293   292 3   295     3     1    13   340   687  -9.336  -0.008  -7.990                          1.748 -3.433 -1.191 -3.193 
     D   294   292 3   295     3     0     9   337   685  -6.174  -1.687  -0.566                         
    IL   295   295 3   295     3     1    12   341   688  -1.442  -0.798  -4.142                          0.000  0.000  0.000  0.000 
                                             [ MATL   77 ]    132      - U - - -
    ML   296   295 3   298     3     1    12   339   686  -9.336  -0.008  -7.990                         -2.740 -2.683 -3.702  1.855 
     D   297   295 3   298     3     0     9   337   684  -6.174  -1.687  -0.566                         
    IL   298   298 3   298     3     1    12   340   687  -1.442  -0.798  -4.142                          0.000  0.000  0.000  0.000 
                                             [ MATL   78 ]    133      - G - - -
    ML   299   298 3   301     3     1    11   338   685  -9.336  -0.008  -7.990                         -3.436 -5.210  1.940 -4.506 
     D   300   298 3   301     3     0     8   336   683  -6.174  -1.687  -0.566                         
    IL   301   301 3   301     3     1    11   339   686  -1.442  -0.798  -4.142                          0.000  0.000  0.000  0.000 
                                             [ MATL   79 ]    134      - A - - -
    ML   302   301 3   304     3     1    10   337   684  -9.336  -0.008  -7.990                          1.929 -3.946 -3.913 -4.051 
     D   303   301 3   304     3     0     8   335   682  -6.174  -1.687  -0.566                         
    IL   304   304 3   304     3     1    10   338   685  -1.442  -0.798  -4.142                          0.000  0.000  0.000  0.000 
                                             [ MATL   80 ]    135      - A - - -
    ML   305   304 3   307     3     1     9   336   683  -9.668  -0.013  -6.981                          1.668 -1.156 -2.732 -2.166 
     D   306   304 3   307     3     0     7   335   682  -5.620  -0.734  -1.403                         
    IL   307   307 3   307     3     1     9   336   684  -1.925  -0.554  -4.164                          0.000  0.000  0.000  0.000 
                                             [ MATR   81 ]      -    311 - a - -
    MR   308   307 3   310     3     1     8   335   682  -9.662  -0.573  -1.614                          0.620 -0.210 -1.526  0.323 
     D   309   307 3   310     3     0     6   334   681  -6.504  -1.682  -0.562                         
    IR   310   310 3   310     3     1     9   336   683  -1.925  -0.554  -4.164                          0.000  0.000  0.000  0.000 
                                             [ MATR   82 ]      -    310 - A - -
    MR   311   310 3   313     3     1     8   335   682  -9.100  -0.036  -5.470                          1.307 -1.036 -1.203 -0.729 
     D   312   310 3   313     3     0     6   333   680  -9.342  -0.259  -2.621                         
    IR   313   313 3   313     3     1     8   335   682  -1.925  -0.554  -4.164                          0.000  0.000  0.000  0.000 
                                             [ MATR   83 ]      -    309 - A - -
    MR   314   313 3   316     3     1     7   334   681  -3.017  -0.202  -7.162                          1.072 -0.934 -1.433  0.005 
     D   315   313 3   316     3     0     4   332   679  -7.270  -1.067  -0.954                         
    IR   316   316 3   316     3     1     7   334   681  -2.008  -0.461  -5.332                          0.000  0.000  0.000  0.000 
                                             [ MATR   84 ]      -    304 - u - -
    MR   317   316 3   319     3     1     6   332   680  -9.642  -0.015  -6.809                          0.087 -0.141 -1.227  0.681 
     D   318   316 3   319     3     0     4   331   678  -6.830  -1.091  -0.939                         
    IR   319   319 3   319     3     1     6   333   680  -1.925  -0.554  -4.164                          0.000  0.000  0.000  0.000 
                                             [ MATR   85 ]      -    303 - u - -
    MR   320   319 3   322     3     1     5   331   679  -9.657  -0.008  -7.974                         -0.261  0.074 -1.487  0.812 
     D   321   319 3   322     3     0     3   330   677  -6.600  -1.553  -0.624                         
    IR   322   322 3   322     3     1     5   332   679  -1.925  -0.554  -4.164                          0.000  0.000  0.000  0.000 
                                             [ MATR   86 ]      -    302 - a - -
    MR   323   322 3   325     2     1     4   330   678  -9.888  -0.002                                  0.573 -0.082 -1.035  0.109 
     D   324   322 3   325     2     0     3   330   677  -4.575  -0.062                                 
    IR   325   325 3   325     2     1     4   331   678  -1.823  -0.479                                  0.000  0.000  0.000  0.000 
                                             [ BIF    87 ]      -      - - - - -
     B   326   325 3   327   401     0     3   329   677                                                 
                                             [ BEGL   88 ]      -      - - - - -
     S   327   326 1   328     4     0     0   319   667  -0.024  -7.732  -7.139  -7.779                 
                                             [ MATP   89 ]    136    285 g u - -
    MP   328   327 1   332     6     2     2   320   667  -9.832  -9.772  -0.013  -8.548  -8.828  -9.223 -4.397 -2.298 -4.370  1.059 -5.471 -5.126 -0.189 -4.825 -4.480  2.501 -4.815  2.598 -0.935 -4.402 -2.664 -2.942 
    ML   329   327 1   332     6     1     1   317   664  -6.250  -6.596  -1.310  -1.005  -6.446  -3.975  0.368 -0.385 -0.191  0.094 
    MR   330   327 1   332     6     1     1   316   664  -6.988  -5.717  -1.625  -5.695  -0.829  -3.908  0.368 -0.385 -0.191  0.094 
     D   331   327 1   332     6     0     0   310   658  -9.049  -7.747  -3.544  -4.226  -4.244  -0.319 
    IL   332   332 5   332     6     1     1   318   666  -2.579  -2.842  -0.760  -4.497  -5.274  -4.934  0.000  0.000  0.000  0.000 
    IR   333   333 6   333     5     1     1   318   665  -2.408  -0.496  -5.920  -4.087  -5.193          0.000  0.000  0.000  0.000 
                                             [ MATP   90 ]    137    284 g c - -
    MP   334   333 6   338     6     2     2   318   665  -9.832  -9.772  -0.026  -8.548  -6.435  -9.223 -4.046 -2.719 -3.919  2.107 -4.791 -4.563  0.575 -4.522 -4.282  2.830 -4.583  0.338 -0.359 -3.821 -2.063 -2.026 
    ML   335   333 6   338     6     1     1   315   662  -6.250  -6.596  -1.310  -1.005  -6.446  -3.975  0.368 -0.385 -0.191  0.094 
    MR   336   333 6   338     6     1     1   315   662  -6.988  -5.717  -1.625  -5.695  -0.829  -3.908  0.368 -0.385 -0.191  0.094 
     D   337   333 6   338     6     0     0   309   656  -9.049  -7.747  -3.544  -4.226  -4.244  -0.319 
    IL   338   338 5   338     6     1     1   316   664  -2.579  -2.842  -0.760  -4.497  -5.274  -4.934  0.000  0.000  0.000  0.000 
    IR   339   339 6   339     5     1     1   316   664  -2.408  -0.496  -5.920  -4.087  -5.193          0.000  0.000  0.000  0.000 
                                             [ MATP   91 ]    138    283 u a - -
    MP   340   339 6   344     6     2     2   316   663  -9.819  -9.758  -0.029  -8.534  -8.814  -6.313 -3.178 -3.201 -3.307  0.645 -1.330 -4.155  2.117 -3.303 -3.297  0.787 -3.846 -1.104  2.475 -3.463 -0.303 -1.316 
    ML   341   339 6   344     6     1     1   313   660  -6.250  -6.596  -1.310  -1.005  -6.446  -3.975  0.368 -0.385 -0.191  0.094 
    MR   342   339 6   344     6     1     1   313   660  -7.225  -5.954  -1.229  -5.932  -1.066  -4.146  0.794 -0.683 -0.403 -0.173 
     D   343   339 6   344     6     0     0   307   654  -9.049  -7.747  -3.544  -4.226  -4.244  -0.319 
    IL   344   344 5   344     6     1     1   315   662  -2.579  -2.842  -0.760  -4.497  -5.274  -4.934  0.000  0.000  0.000  0.000 
    IR   345   345 6   345     5     1     1   314   662  -2.408  -0.496  -5.920  -4.087  -5.193          0.000  0.000  0.000  0.000 
                                             [ MATP   92 ]    139    282 a u - -
    MP   346   345 6   350     6     2     2   314   661  -7.800  -9.756  -0.018  -8.532  -8.812  -9.207 -1.865 -2.066 -1.294  1.790 -1.933 -2.911  1.474 -2.126 -2.001  1.294 -2.700 -0.206  1.292 -1.518  0.318 -1.142 
    ML   347   345 6   350     6     1     1   311   658  -6.250  -6.596  -1.310  -1.005  -6.446  -3.975  0.368 -0.385 -0.191  0.094 
    MR   348   345 6   350     6     1     1   311   658  -6.988  -5.717  -1.625  -5.695  -0.829  -3.908  0.368 -0.385 -0.191  0.094 
     D   349   345 6   350     6     0     0   306   653  -9.430  -8.128  -3.925  -4.607  -4.624  -0.239 
    IL   350   350 5   350     6     1     1   313   660  -2.656  -2.918  -0.710  -4.574  -5.350  -5.010  0.000  0.000  0.000  0.000 
    IR   351   351 6   351     5     1     1   313   660  -2.408  -0.496  -5.920  -4.087  -5.193          0.000  0.000  0.000  0.000 
                                             [ MATP   93 ]    141    281 c g - -
    MP   352   351 6   356     6     2     2   312   659  -9.817  -9.756  -0.013  -8.532  -8.812  -9.207 -1.658 -2.025 -1.751  1.124 -1.639 -1.955  1.839 -1.416 -2.076  0.663 -2.303 -0.500  1.528 -1.434  0.259  0.321 
    ML   353   351 6   356     6     1     1   309   656  -6.250  -6.596  -1.310  -1.005  -6.446  -3.975  0.368 -0.385 -0.191  0.094 
    MR   354   351 6   356     6     1     1   309   656  -6.988  -5.717  -1.625  -5.695  -0.829  -3.908  0.368 -0.385 -0.191  0.094 
     D   355   351 6   356     6     0     0   304   652  -9.430  -8.128  -3.925  -4.607  -4.624  -0.239 
    IL   356   356 5   356     6     1     1   311   658  -2.579  -2.842  -0.760  -4.497  -5.274  -4.934  0.000  0.000  0.000  0.000 
    IR   357   357 6   357     5     1     1   311   658  -2.408  -0.496  -5.920  -4.087  -5.193          0.000  0.000  0.000  0.000 
                                             [ MATP   94 ]    142    280 c g - -
    MP   358   357 6   362     6     2     2   310   657  -9.817  -9.756  -0.013  -8.532  -8.812  -9.207 -1.623 -1.801 -2.036  0.894 -1.299 -1.916  2.140 -1.951 -1.991  0.796 -2.341 -0.053  1.633 -2.049  0.022 -1.174 
    ML   359   357 6   362     6     1     1   308   655  -6.250  -6.596  -1.310  -1.005  -6.446  -3.975  0.368 -0.385 -0.191  0.094 
    MR   360   357 6   362     6     1     1   308   655  -6.988  -5.717  -1.625  -5.695  -0.829  -3.908  0.368 -0.385 -0.191  0.094 
     D   361   357 6   362     6     0     0   304   651  -9.430  -8.128  -3.925  -4.607  -4.624  -0.239 
    IL   362   362 5   362     6     1     1   309   656  -2.579  -2.842  -0.760  -4.497  -5.274  -4.934  0.000  0.000  0.000  0.000 
    IR   363   363 6   363     5     1     1   309   656  -2.408  -0.496  -5.920  -4.087  -5.193          0.000  0.000  0.000  0.000 
                                             [ MATP   95 ]    143    279 c g - -
    MP   364   363 6   368     4     2     2   308   655  -8.202  -6.341  -0.140  -3.700                 -1.394 -1.152 -1.908  1.123 -0.781 -1.466  1.693 -0.866 -1.791  0.662 -1.709 -0.299  1.434 -1.595  0.302 -0.429 
    ML   365   363 6   368     4     1     1   306   653  -2.408  -4.532  -1.293  -1.473                  0.368 -0.385 -0.191  0.094 
    MR   366   363 6   368     4     1     1   306   654  -4.102 -12.528  -0.390  -2.485                  0.368 -0.385 -0.191  0.094 
     D   367   363 6   368     4     0     0   303   650 -14.009 -15.278  -3.307  -0.154                 
    IL   368   368 5   368     4     1     1   307   654  -2.817  -4.319  -0.613  -2.698                  0.000  0.000  0.000  0.000 
    IR   369   369 6   369     3     1     1   307   654  -2.043  -0.502  -4.282                          0.000  0.000  0.000  0.000 
                                             [ MATR   96 ]      -    277 - a - -
    MR   370   369 6   372     3     1     1   306   653  -9.556  -0.214  -2.873                          0.298 -0.500  0.236 -0.174 
     D   371   369 6   372     3     0     0   303   650  -7.732  -2.910  -0.214                         
    IR   372   372 3   372     3     1     1   307   654  -1.925  -0.554  -4.164                          0.000  0.000  0.000  0.000 
                                             [ MATR   97 ]      -    276 - g - -
    MR   373   372 3   375     3     1     1   305   653  -9.352  -0.143  -3.429                          0.287 -0.828  0.551 -0.414 
     D   374   372 3   375     3     0     0   302   649  -8.732  -2.956  -0.203                         
    IR   375   375 3   375     3     1     1   306   653  -1.925  -0.554  -4.164                          0.000  0.000  0.000  0.000 
                                             [ MATR   98 ]      -    275 - a - -
    MR   376   375 3   378     5     1     1   305   652  -7.943  -0.125  -5.773  -6.080  -4.444          0.240 -0.034 -0.404  0.120 
     D   377   375 3   378     5     0     0   302   649  -7.324  -2.237  -1.508  -6.382  -1.258         
    IR   378   378 3   378     5     1     1   305   652  -2.408  -0.496  -5.920  -4.087  -5.193          0.000  0.000  0.000  0.000 
                                             [ MATP   99 ]    144    274 c g - -
    MP   379   378 3   383     4     2     2   304   651  -2.572  -8.074  -0.560  -2.739                 -1.239 -1.869 -1.087  1.134 -0.877 -2.491  1.542 -2.049 -0.423  0.895 -1.954 -0.454  1.533 -1.546  0.534 -1.047 
    ML   380   378 3   383     4     1     1   302   649  -4.459  -5.131  -0.991  -1.241                  0.069  0.297 -0.805  0.202 
    MR   381   378 3   383     4     1     1   302   649  -4.975  -4.004  -1.548  -0.826                  0.681 -0.600 -0.305 -0.109 
     D   382   378 3   383     4     0     0   300   647  -6.476  -6.157  -2.141  -0.419                 
    IL   383   383 5   383     4     1     1   303   650  -1.953  -3.857  -1.127  -2.219                  0.000  0.000  0.000  0.000 
    IR   384   384 6   384     3     1     1   303   651  -1.442  -0.798  -4.142                          0.000  0.000  0.000  0.000 
                                             [ MATL  100 ]    148      - c - - -
    ML   385   384 6   387     3     1     1   302   649  -1.667  -0.759  -3.409                         -0.824  0.962 -1.219  0.081 
     D   386   384 6   387     3     0     0   299   646  -3.380  -2.977  -0.364                         
    IL   387   387 3   387     3     1     1   302   649  -1.433  -0.752  -4.794                          0.000  0.000  0.000  0.000 
                                             [ MATL  101 ]    153      - a - - -
    ML   388   387 3   390     3     1     1   301   648  -8.735  -0.071  -4.443                          0.305 -0.487 -0.251  0.275 
     D   389   387 3   390     3     0     0   299   646  -9.369  -3.349  -0.151                         
    IL   390   390 3   390     3     1     1   301   648  -1.442  -0.798  -4.142                          0.000  0.000  0.000  0.000 
                                             [ MATL  102 ]    154      - C - - -
    ML   391   390 3   393     3     1     1   300   647  -8.731  -0.146  -3.408                         -2.581  1.800 -3.568 -1.909 
     D   392   390 3   393     3     0     0   299   646  -9.376  -2.458  -0.292                         
    IL   393   393 3   393     3     1     1   300   648  -1.442  -0.798  -4.142                          0.000  0.000  0.000  0.000 
                                             [ MATL  103 ]    155      - u - - -
    ML   394   393 3   396     3     1     1   299   646  -0.538  -1.832  -5.043                          0.288 -0.050 -1.015  0.399 
     D   395   393 3   396     3     0     0   298   646  -0.495  -3.808  -2.190                         
    IL   396   396 3   396     3     1     1   305   652  -0.077  -4.919  -5.747                          0.000  0.000  0.000  0.000 
                                             [ MATL  104 ]    273      - a - - -
    ML   397   396 3   399     2     1     1     1     1       *   0.000                                  0.295 -0.274 -0.274  0.163 
     D   398   396 3   399     2     0     0     0     0       *   0.000                                 
    IL   399   399 3   399     2     1     1    13    28  -1.823  -0.479                                  0.000  0.000  0.000  0.000 
                                             [ END   105 ]      -      - - - - -
     E   400   399 3    -1     0     0     0     0     0                                                 
                                             [ BEGR  106 ]      -      - - - - -
     S   401   326 1   402     5     0     0    30    60  -8.348  -0.016  -8.163  -8.376  -9.267         
    IL   402   402 2   402     5     1     1    31    61  -2.408  -0.496  -4.087  -5.920  -5.193          0.000  0.000  0.000  0.000 
                                             [ MATP  107 ]    286    301 g c - -
    MP   403   402 2   407     6     2     2    30    60  -9.832  -9.772  -0.013  -8.548  -8.828  -9.223 -3.909 -2.637 -3.810  0.803 -4.603 -4.439 -0.022 -2.673 -4.152  2.916 -4.461  1.679  0.316 -2.657 -1.962 -2.221 
    ML   404   402 2   407     6     1     1    29    58  -6.250  -6.596  -1.310  -1.005  -6.446  -3.975  0.368 -0.385 -0.191  0.094 
    MR   405   402 2   407     6     1     1    28    58  -6.988  -5.717  -1.625  -5.695  -0.829  -3.908  0.368 -0.385 -0.191  0.094 
     D   406   402 2   407     6     0     0    26    55  -9.049  -7.747  -3.544  -4.226  -4.244  -0.319 
    IL   407   407 5   407     6     1     1    30    59  -2.579  -2.842  -0.760  -4.497  -5.274  -4.934  0.000  0.000  0.000  0.000 
    IR   408   408 6   408     5     1     1    29    59  -2.408  -0.496  -5.920  -4.087  -5.193          0.000  0.000  0.000  0.000 
                                             [ MATP  108 ]    287    300 G C - -
    MP   409   408 6   413     6     2     2    28    58  -9.832  -9.772  -0.013  -8.548  -8.828  -9.223 -5.682 -2.451 -5.722 -0.519 -6.722 -5.244 -1.707 -6.319 -5.238  3.769 -5.469 -1.025 -1.987 -2.384 -3.779 -4.681 
    ML   410   408 6   413     6     1     1    27    56  -6.250  -6.596  -1.310  -1.005  -6.446  -3.975  0.368 -0.385 -0.191  0.094 
    MR   411   408 6   413     6     1     1    27    56  -6.988  -5.717  -1.625  -5.695  -0.829  -3.908  0.368 -0.385 -0.191  0.094 
     D   412   408 6   413     6     0     0    25    54  -9.049  -7.747  -3.544  -4.226  -4.244  -0.319 
    IL   413   413 5   413     6     1     1    28    57  -2.579  -2.842  -0.760  -4.497  -5.274  -4.934  0.000  0.000  0.000  0.000 
    IR   414   414 6   414     5     1     1    27    57  -2.408  -0.496  -5.920  -4.087  -5.193          0.000  0.000  0.000  0.000 
                                             [ MATP  109 ]    288    299 A U - -
    MP   415   414 6   419     4     2     2    26    56  -8.387  -8.594  -0.019  -7.008                 -5.830 -1.437 -5.517  3.859 -7.778 -8.834 -3.328 -5.492 -5.603 -1.120 -6.253 -1.803 -3.383 -7.197 -5.181 -4.427 
    ML   416   414 6   419     4     1     1    26    55  -3.758  -3.940  -0.507  -2.670                  0.368 -0.385 -0.191  0.094 
    MR   417   414 6   419     4     1     1    25    54  -4.809  -3.838  -1.706  -0.766                  0.368 -0.385 -0.191  0.094 
     D   418   414 6   419     4     0     0    24    53  -4.568  -4.250  -2.265  -0.520                 
    IL   419   419 5   419     4     1     1    27    56  -1.686  -2.369  -1.117  -4.855                  0.000  0.000  0.000  0.000 
    IR   420   420 6   420     3     1     1    26    56  -1.442  -0.798  -4.142                          0.000  0.000  0.000  0.000 
                                             [ MATL  110 ]    289      - U - - -
    ML   421   420 6   423     3     1     1    24    54  -5.469  -0.039  -7.990                         -1.421 -2.073 -3.073  1.709 
     D   422   420 6   423     3     0     0    22    52  -6.174  -1.687  -0.566                         
    IL   423   423 3   423     3     1     1    29    59  -0.903  -1.216  -4.847                          0.000  0.000  0.000  0.000 
                                             [ MATL  111 ]    296      - U - - -
    ML   424   423 3   426     3     1     1    14    32  -9.336  -0.008  -7.990                         -2.430 -1.215 -3.268  1.714 
     D   425   423 3   426     3     0     0    15    33  -6.174  -1.687  -0.566                         
    IL   426   426 3   426     3     1     1    19    37  -1.442  -0.798  -4.142                          0.000  0.000  0.000  0.000 
                                             [ MATL  112 ]    297      - G - - -
    ML   427   426 3   429     3     1     1    12    31  -9.336  -0.008  -7.990                         -3.938 -5.427  1.953 -4.673 
     D   428   426 3   429     3     0     0    13    32  -6.174  -1.687  -0.566                         
    IL   429   429 3   429     3     1     1    18    36  -1.442  -0.798  -4.142                          0.000  0.000  0.000  0.000 
                                             [ MATL  113 ]    298      - G - - -
    ML   430   429 3   432     2     1     1     1     1       *   0.000                                 -3.938 -5.427  1.953 -4.673 
     D   431   429 3   432     2     0     0     0     0       *   0.000                                 
    IL   432   432 3   432     2     1     1    13    28  -1.823  -0.479                                  0.000  0.000  0.000  0.000 
                                             [ END   114 ]      -      - - - - -
     E   433   432 3    -1     0     0     0     0     0                                                 
//
HMMER3/f [3.1b3 | July 2016]
NAME  06_intergenic_2
LENG  140
MAXL  498
ALPH  RNA
RF    no
MM    no
CONS  yes
CS    yes
MAP   yes
DATE  Sat Mar  6 16:02:31 2021
COM   [1] /n/eddyfs01/home/wgao/src/infernal-1.1.2/src/cmbuild ./06_intergenic_2.sto.cm 06_intergenic_2.sto
NSEQ  223
EFFN  7.244370
CKSUM 25195460
STATS LOCAL MSV      -10.1045  0.71811
STATS LOCAL VITERBI  -11.3074  0.71811
STATS LOCAL FORWARD   -4.0839  0.71811
HMM          A        C        G        U   
            m->m     m->i     m->d     i->m     i->i     d->m     d->d
  COMPO   1.37027  1.42407  1.36982  1.38199
          1.38629  1.38629  1.38629  1.38629
          0.02256  4.49614  4.49614  1.46634  0.26236  0.00000        *
      1   1.31705  1.07715  1.75601  1.51970      1 c - - :
          1.38629  1.38629  1.38629  1.38629
          0.02256  4.49614  4.49614  1.46634  0.26236  1.09861  0.40547
      2   0.79927  1.80172  1.82343  1.49674      2 a - - :
          1.38629  1.38629  1.38629  1.38629
          0.02256  4.49614  4.49614  1.46634  0.26236  1.09861  0.40547
      3   1.94288  0.62728  2.37073  1.47293      3 C - - :
          1.38629  1.38629  1.38629  1.38629
          0.02256  4.49614  4.49614  1.46634  0.26236  1.09861  0.40547
      4   1.03471  1.42243  1.90108  1.36989      4 a - - :
          1.38629  1.38629  1.38629  1.38629
          0.02256  4.49614  4.49614  1.46634  0.26236  1.09861  0.40547
      5   1.24232  1.55593  1.92313  1.03805      5 u - - :
          1.38629  1.38629  1.38629  1.38629
          0.02256  4.49614  4.49614  1.46634  0.26236  1.09861  0.40547
      6   1.48860  0.89242  1.90671  1.53211      6 c - - :
          1.38629  1.38629  1.38629  1.38629
          0.02511  4.49614  4.29410  1.46634  0.26236  1.09861  0.40547
      7   1.26478  1.17985  1.85596  1.37015      7 c - - :
          1.38629  1.38629  1.38629  1.38629
          0.02935  4.49364  4.03173  1.46634  0.26236  0.96855  0.47744
      8   1.53197  1.30007  1.54598  1.20974      8 u - - <
          1.38629  1.38629  1.38629  1.38629
          0.02271  4.48957  4.48957  1.46634  0.26236  0.81544  0.58420
      9   1.41179  1.51660  1.48641  1.16908      9 u - - <
          1.38629  1.38629  1.38629  1.38629
          0.03554  4.49614  3.73939  1.46634  0.26236  1.09861  0.40547
     10   1.53114  1.28209  1.50514  1.25783     10 u - - <
          1.38629  1.38629  1.38629  1.38629
          0.02285  4.48344  4.48344  1.46634  0.26236  1.01553  0.44975
     11   1.88544  0.58821  2.46688  1.56988     11 C - - _
          1.38629  1.38629  1.38629  1.38629
          0.11208  2.35602  4.48903  1.28584  0.32354  1.29059  0.32173
     12   1.29976  1.45436  1.14568  1.73816     19 g - - _
          1.38629  1.38629  1.38629  1.38629
          0.03750  4.48903  3.66616  1.46634  0.26236  1.29059  0.32173
     13   0.76704  1.79746  1.97571  1.46434     20 a - - _
          1.38629  1.38629  1.38629  1.38629
          0.21335  2.63678  2.11580  0.46661  0.98651  0.76880  0.62282
     14   0.66068  1.86322  1.95836  1.67538     23 A - - _
          1.38629  1.38629  1.38629  1.38629
          0.05166  4.37522  3.27647  1.46634  0.26236  2.07372  0.13435
     15   1.23113  1.38191  1.57689  1.38500     24 a - - _
          1.38629  1.38629  1.38629  1.38629
          0.05524  4.35822  3.19572  1.46634  0.26236  1.74691  0.19154
     16   1.34961  1.48256  2.09616  0.93988     25 u - - _
          1.38629  1.38629  1.38629  1.38629
          0.02616  4.34972  4.34972  1.46634  0.26236  2.40963  0.09414
     17   1.79650  1.86375  0.64010  1.88524     26 G - - _
          1.38629  1.38629  1.38629  1.38629
          0.03957  4.35445  3.65185  1.46634  0.26236  2.38271  0.09684
     18   1.00029  2.13506  1.22746  1.50980     27 a - - _
          1.38629  1.38629  1.38629  1.38629
          0.19514  2.06312  2.99124  0.83582  0.56831  0.53634  0.87920
     19   1.79419  0.64585  2.67213  1.42538     34 C - - _
          1.38629  1.38629  1.38629  1.38629
          0.12808  2.65392  2.99894  2.52694  0.08328  0.24171  1.53846
     20   1.32485  1.68367  1.18111  1.42076     53 g - - >
          1.38629  1.38629  1.38629  1.38629
          0.03116  4.45843  3.95833  1.46634  0.26236  1.38830  0.28701
     21   1.34606  1.46226  1.28569  1.46290     54 g - - >
          1.38629  1.38629  1.38629  1.38629
          0.02345  4.45759  4.45759  1.46634  0.26236  0.70888  0.67766
     22   1.48418  1.52172  1.10653  1.49489     55 g - - >
          1.38629  1.38629  1.38629  1.38629
          0.12088  4.48216  2.27741  1.46634  0.26236  0.63698  0.75266
     23   0.84499  1.61519  1.66470  1.70189     56 a - - -
          1.38629  1.38629  1.38629  1.38629
          0.03550  4.40186  3.78881  1.46634  0.26236  1.06507  0.42267
     24   0.96943  1.85793  1.38407  1.54107     57 a - - -
          1.38629  1.38629  1.38629  1.38629
          0.04130  3.55817  4.42570  1.45060  0.26713  0.79665  0.59936
     25   1.61164  0.68586  2.42016  1.57082     63 C - - -
          1.38629  1.38629  1.38629  1.38629
          0.03647  3.71829  4.46215  0.77642  0.61628  1.41550  0.27813
     26   1.12258  1.70794  1.37942  1.42048     65 a - - (
          1.38629  1.38629  1.38629  1.38629
          0.04616  3.86648  3.72219  0.87742  0.53760  1.39956  0.28330
     27   2.37851  0.53689  2.23439  1.53391     67 C - - (
          1.38629  1.38629  1.38629  1.38629
          0.05532  3.45656  3.80415  0.83005  0.57275  0.86704  0.54506
     28   2.23076  0.59863  2.12059  1.50047     70 C - - (
          1.38629  1.38629  1.38629  1.38629
          0.04351  3.92389  3.78058  0.92163  0.50728  1.40415  0.28180
     29   1.12324  2.05713  0.96708  1.79118     72 g - - (
          1.38629  1.38629  1.38629  1.38629
          0.03202  4.45996  3.91454  1.46634  0.26236  1.82230  0.17632
     30   1.56624  1.78140  0.85022  1.63247     73 g - - (
          1.38629  1.38629  1.38629  1.38629
          0.03115  4.45154  3.96281  1.46634  0.26236  1.22153  0.34924
     31   1.09786  1.61577  1.62681  1.30519     74 a - - (
          1.38629  1.38629  1.38629  1.38629
          0.23492  3.24036  1.77070  0.73807  0.65016  0.89294  0.52670
     32   1.55990  1.56587  1.47718  1.04227     77 u - - (
          1.38629  1.38629  1.38629  1.38629
          0.04217  3.76305  4.01315  0.92163  0.50728  0.97388  0.47420
     33   1.66872  1.47276  1.43390  1.06757     79 u - - (
          1.38629  1.38629  1.38629  1.38629
          0.03549  4.37966  3.80137  1.46634  0.26236  0.75909  0.63129
     34   1.41296  1.29904  1.52412  1.32436     80 c - - (
          1.38629  1.38629  1.38629  1.38629
          0.02408  4.43138  4.43138  1.46634  0.26236  1.55434  0.23741
     35   1.50490  1.17055  1.51258  1.39665     81 c - - (
          1.38629  1.38629  1.38629  1.38629
          0.03147  3.95301  4.44112  0.96586  0.47909  0.47177  0.97789
     36   1.12419  1.86811  1.26037  1.43918     83 a - - (
          1.38629  1.38629  1.38629  1.38629
          0.12659  2.33238  3.82381  0.83837  0.56637  1.36963  0.29330
     37   1.84593  1.33127  1.55034  1.00566     89 u - - (
          1.38629  1.38629  1.38629  1.38629
          0.02291  4.48059  4.48059  1.46634  0.26236  1.05777  0.42653
     38   2.66206  3.44544  0.13923  3.56578     90 G - - (
          1.38629  1.38629  1.38629  1.38629
          0.02474  4.48840  4.32765  1.46634  0.26236  1.43099  0.27322
     39   2.04055  2.78043  0.33200  2.40193     91 G - - (
          1.38629  1.38629  1.38629  1.38629
          0.04540  3.40746  4.48644  0.74165  0.64689  1.08125  0.41426
     40   0.36893  2.56078  2.08910  2.23042     94 A - - -
          1.38629  1.38629  1.38629  1.38629
          0.02266  4.49181  4.49181  1.46634  0.26236  1.35568  0.29810
     41   1.25521  1.55602  1.74712  1.10946     95 u - - -
          1.38629  1.38629  1.38629  1.38629
          0.03660  4.49181  3.69953  1.46634  0.26236  1.19492  0.36058
     42   1.08143  1.39531  1.94023  1.31132     96 a - - -
          1.38629  1.38629  1.38629  1.38629
          0.08006  4.48016  2.72401  1.46634  0.26236  1.59197  0.22756
     43   0.90627  1.19370  2.28631  1.65425     97 a - - -
          1.38629  1.38629  1.38629  1.38629
          0.60866  0.94800  2.68235  0.58030  0.82036  0.62712  0.76384
     44   1.24339  1.04010  2.47083  1.29586    105 c - - -
          1.38629  1.38629  1.38629  1.38629
          0.03822  4.41803  3.67145  1.46634  0.26236  2.17151  0.12104
     45   1.72132  1.06044  1.63025  1.27659    106 c - - (
          1.38629  1.38629  1.38629  1.38629
          0.04587  3.67184  3.94227  0.78252  0.61111  1.16597  0.37341
     46   1.94124  0.86891  1.90521  1.24384    108 c - - (
          1.38629  1.38629  1.38629  1.38629
          0.02413  4.42939  4.42939  1.46634  0.26236  0.24267  1.53495
     47   1.35414  2.19477  0.65569  2.19498    109 G - - (
          1.38629  1.38629  1.38629  1.38629
          0.02170  4.53422  4.53422  1.46634  0.26236  1.09861  0.40547
     48   0.50880  3.30796  1.13591  3.19269    110 A - - (
          1.38629  1.38629  1.38629  1.38629
          0.07440  2.79747  4.53422  0.32126  1.29183  1.09861  0.40547
     49   2.16235  3.57363  0.19335  3.42055    112 G - - (
          1.38629  1.38629  1.38629  1.38629
          0.02170  4.53422  4.53422  1.46634  0.26236  1.09861  0.40547
     50   2.22989  1.04584  1.58786  1.08856    113 c - - (
          1.38629  1.38629  1.38629  1.38629
          0.07687  4.53422  2.76057  1.46634  0.26236  1.09861  0.40547
     51   1.72283  1.00383  1.72553  1.28414    114 c - - (
          1.38629  1.38629  1.38629  1.38629
          0.24150  1.81880  2.95021  0.29900  1.35308  2.06589  0.13548
     52   1.29497  1.36924  1.91475  1.12573    117 u - - ,
          1.38629  1.38629  1.38629  1.38629
          0.28013  4.43841  1.45887  1.46634  0.26236  0.19086  1.75013
     53   1.45973  1.11952  1.92942  1.21728    118 c - - ,
          1.38629  1.38629  1.38629  1.38629
          0.02722  4.31042  4.31042  1.46634  0.26236  0.09679  2.38318
     54   1.85408  0.87151  2.08709  1.20053    119 c - - ,
          1.38629  1.38629  1.38629  1.38629
          0.02170  4.53422  4.53422  1.46634  0.26236  1.09861  0.40547
     55   4.01721  5.03695  0.03594  4.52799    120 G - - ,
          1.38629  1.38629  1.38629  1.38629
          0.02170  4.53422  4.53422  1.46634  0.26236  1.09861  0.40547
     56   0.14589  3.76333  2.46373  3.59643    121 A - - ,
          1.38629  1.38629  1.38629  1.38629
          0.02170  4.53422  4.53422  1.46634  0.26236  1.09861  0.40547
     57   4.40541  0.04432  4.84062  3.76172    122 C - - ,
          1.38629  1.38629  1.38629  1.38629
          0.02170  4.53422  4.53422  1.46634  0.26236  1.09861  0.40547
     58   3.98520  3.75378  4.53423  0.05420    123 U - - ,
          1.38629  1.38629  1.38629  1.38629
          0.02170  4.53422  4.53422  1.46634  0.26236  1.09861  0.40547
     59   3.05657  1.76704  3.59385  0.28154    124 U - - ,
          1.38629  1.38629  1.38629  1.38629
          0.02170  4.53422  4.53422  1.46634  0.26236  1.09861  0.40547
     60   4.01721  5.03695  0.03594  4.52799    125 G - - ,
          1.38629  1.38629  1.38629  1.38629
          0.02170  4.53422  4.53422  1.46634  0.26236  1.09861  0.40547
     61   2.23560  0.98296  3.04914  0.75190    126 u - - ,
          1.38629  1.38629  1.38629  1.38629
          0.02170  4.53422  4.53422  1.46634  0.26236  1.09861  0.40547
     62   0.03551  4.65595  4.28086  4.46070    127 A - - ,
          1.38629  1.38629  1.38629  1.38629
          0.02170  4.53422  4.53422  1.46634  0.26236  1.09861  0.40547
     63   3.17344  4.58392  0.07007  4.16089    128 G - - ,
          1.38629  1.38629  1.38629  1.38629
          0.02170  4.53422  4.53422  1.46634  0.26236  1.09861  0.40547
     64   3.76055  0.06700  4.45537  3.50938    129 C - - ,
          1.38629  1.38629  1.38629  1.38629
          0.02170  4.53422  4.53422  1.46634  0.26236  1.09861  0.40547
     65   0.03551  4.65595  4.28086  4.46070    130 A - - ,
          1.38629  1.38629  1.38629  1.38629
          0.02170  4.53422  4.53422  1.46634  0.26236  1.09861  0.40547
     66   0.18158  3.67172  2.20606  3.49050    131 A - - ,
          1.38629  1.38629  1.38629  1.38629
          0.02170  4.53422  4.53422  1.46634  0.26236  1.09861  0.40547
     67   3.22844  3.18563  3.88245  0.10711    132 U - - ,
          1.38629  1.38629  1.38629  1.38629
          0.02170  4.53422  4.53422  1.46634  0.26236  1.09861  0.40547
     68   3.69489  4.88965  0.04551  4.41319    133 G - - ,
          1.38629  1.38629  1.38629  1.38629
          0.02170  4.53422  4.53422  1.46634  0.26236  1.09861  0.40547
     69   0.05374  4.05297  4.00017  4.09618    134 A - - ,
          1.38629  1.38629  1.38629  1.38629
          0.02170  4.53422  4.53422  1.46634  0.26236  1.09861  0.40547
     70   0.24003  2.18552  3.19625  2.81234    135 A - - ,
          1.38629  1.38629  1.38629  1.38629
          0.02170  4.53422  4.53422  1.46634  0.26236  1.09861  0.40547
     71   1.87550  2.75504  0.32201  2.83999    136 G - - <
          1.38629  1.38629  1.38629  1.38629
          0.02170  4.53422  4.53422  1.46634  0.26236  1.09861  0.40547
     72   1.26248  2.27041  0.64367  2.42566    137 G - - <
          1.38629  1.38629  1.38629  1.38629
          0.03581  4.53422  3.71134  1.46634  0.26236  1.09861  0.40547
     73   2.10000  1.18832  1.88639  0.86466    138 u - - <
          1.38629  1.38629  1.38629  1.38629
          0.03853  4.52041  3.61525  1.46634  0.26236  0.63039  0.76011
     74   1.30657  1.54101  1.45569  1.26638    139 u - - <
          1.38629  1.38629  1.38629  1.38629
          0.02716  4.14257  4.51829  1.06260  0.42397  1.49791  0.25308
     75   1.64397  1.27304  1.74565  1.04333    141 u - - <
          1.38629  1.38629  1.38629  1.38629
          0.02206  4.51829  4.51829  1.46634  0.26236  1.49791  0.25308
     76   1.74928  1.11711  1.61603  1.20333    142 c - - <
          1.38629  1.38629  1.38629  1.38629
          0.02206  4.51829  4.51829  1.46634  0.26236  1.49791  0.25308
     77   1.57500  1.23404  1.66230  1.16419    143 u - - <
          1.38629  1.38629  1.38629  1.38629
          0.18702  4.51829  1.83469  1.46634  0.26236  1.49791  0.25308
     78   1.52569  1.38933  1.53533  1.14601    144 u - - <
          1.38629  1.38629  1.38629  1.38629
          0.37991  2.13158  1.62238  0.26098  1.47096  1.32137  0.31030
     79   1.91769  0.74178  2.20992  1.32021    148 c - - _
          1.38629  1.38629  1.38629  1.38629
          0.53872  1.11902  2.40898  0.47447  0.97342  2.35432  0.09977
     80   1.17582  1.71864  1.56262  1.19555    153 a - - _
          1.38629  1.38629  1.38629  1.38629
          0.08505  4.16080  2.71900  1.46634  0.26236  2.31637  0.10384
     81   3.08319  0.15275  3.76085  2.62313    154 C - - _
          1.38629  1.38629  1.38629  1.38629
          0.08060  4.14398  2.78748  1.46634  0.26236  0.17569  1.82560
     82   1.18935  1.42603  2.07380  1.10984    155 u - - _
          1.38629  1.38629  1.38629  1.38629
          1.28173  0.39178  3.06639  3.14006  0.04424  1.39798  0.28382
     83   1.18261  1.57795  1.57842  1.27004    273 a - - _
          1.38629  1.38629  1.38629  1.38629
          0.26095  4.44456  1.52354  1.46634  0.26236  1.99040  0.14692
     84   1.24818  1.78547  1.15676  1.46642    274 g - - >
          1.38629  1.38629  1.38629  1.38629
          0.05597  4.22103  3.22518  1.46634  0.26236  1.71972  0.19737
     85   1.21927  1.41688  1.66663  1.29754    275 a - - -
          1.38629  1.38629  1.38629  1.38629
          0.04916  4.25448  3.38815  1.46634  0.26236  1.24991  0.33761
     86   1.18625  1.94992  1.01908  1.65326    276 g - - -
          1.38629  1.38629  1.38629  1.38629
          0.02688  4.32300  4.32300  1.46634  0.26236  0.54328  0.86950
     87   1.18039  1.73125  1.23271  1.49488    277 a - - -
          1.38629  1.38629  1.38629  1.38629
          0.03466  3.79426  4.45967  0.83041  0.57247  0.44360  1.02644
     88   1.39613  1.76082  1.16123  1.31884    279 g - - >
          1.38629  1.38629  1.38629  1.38629
          0.02206  4.51829  4.51829  1.46634  0.26236  1.49791  0.25308
     89   1.36583  1.83042  1.01757  1.50053    280 g - - >
          1.38629  1.38629  1.38629  1.38629
          0.02206  4.51829  4.51829  1.46634  0.26236  1.49791  0.25308
     90   1.44242  1.85579  1.11855  1.27096    281 g - - >
          1.38629  1.38629  1.38629  1.38629
          0.02206  4.51829  4.51829  1.46634  0.26236  1.49791  0.25308
     91   1.58249  1.61539  1.25005  1.17365    282 u - - >
          1.38629  1.38629  1.38629  1.38629
          0.02206  4.51829  4.51829  1.46634  0.26236  0.59275  0.80476
     92   0.97167  2.06125  1.10380  1.81618    283 a - - >
          1.38629  1.38629  1.38629  1.38629
          0.02170  4.53422  4.53422  1.46634  0.26236  1.09861  0.40547
     93   2.76193  0.78174  2.13426  1.01918    284 c - - >
          1.38629  1.38629  1.38629  1.38629
          0.02170  4.53422  4.53422  1.46634  0.26236  1.09861  0.40547
     94   3.10256  0.98710  2.59733  0.67740    285 U - - >
          1.38629  1.38629  1.38629  1.38629
          0.02170  4.53422  4.53422  1.46634  0.26236  1.09861  0.40547
     95   2.01640  2.51228  0.40755  2.11608    286 G - - <
          1.38629  1.38629  1.38629  1.38629
          0.02170  4.53422  4.53422  1.46634  0.26236  1.09861  0.40547
     96   2.74984  3.65674  0.13737  3.25466    287 G - - <
          1.38629  1.38629  1.38629  1.38629
          0.02170  4.53422  4.53422  1.46634  0.26236  1.09861  0.40547
     97   0.08020  4.60816  2.92792  4.29840    288 A - - <
          1.38629  1.38629  1.38629  1.38629
          0.02170  4.53422  4.53422  1.46634  0.26236  1.09861  0.40547
     98   2.34371  2.76577  3.43280  0.21220    289 U - - _
          1.38629  1.38629  1.38629  1.38629
          0.04217  3.48820  4.53422  1.57420  0.23215  1.09861  0.40547
     99   2.99598  2.21094  3.57066  0.20791    296 U - - _
          1.38629  1.38629  1.38629  1.38629
          0.02170  4.53422  4.53422  1.46634  0.26236  1.09861  0.40547
    100   4.01721  5.03695  0.03594  4.52799    297 G - - _
          1.38629  1.38629  1.38629  1.38629
          0.02170  4.53422  4.53422  1.46634  0.26236  1.09861  0.40547
    101   4.01721  5.03695  0.03594  4.52799    298 G - - _
          1.38629  1.38629  1.38629  1.38629
          0.02170  4.53422  4.53422  1.46634  0.26236  1.09861  0.40547
    102   4.49549  2.89769  4.39628  0.08190    299 U - - >
          1.38629  1.38629  1.38629  1.38629
          0.02170  4.53422  4.53422  1.46634  0.26236  1.09861  0.40547
    103   3.77141  0.14939  3.48857  2.46273    300 C - - >
          1.38629  1.38629  1.38629  1.38629
          0.02170  4.53422  4.53422  1.46634  0.26236  1.09861  0.40547
    104   2.39595  0.71385  2.40302  1.11257    301 c - - >
          1.38629  1.38629  1.38629  1.38629
          0.02649  4.53422  4.17320  1.46634  0.26236  1.09861  0.40547
    105   0.99519  1.44767  2.08641  1.30528    302 a - - ,
          1.38629  1.38629  1.38629  1.38629
          0.02455  4.52954  4.30770  1.46634  0.26236  1.23396  0.34410
    106   1.55768  1.34104  2.38737  0.83027    303 u - - ,
          1.38629  1.38629  1.38629  1.38629
          0.03640  4.52686  3.69179  1.46634  0.26236  0.94275  0.49357
    107   1.32468  1.48546  2.21553  0.91975    304 u - - ,
          1.38629  1.38629  1.38629  1.38629
          0.17798  2.06838  3.30630  0.38722  1.13613  1.29403  0.32043
    108   0.65576  2.01565  2.34612  1.37841    309 A - - ,
          1.38629  1.38629  1.38629  1.38629
          0.38686  4.49411  1.17235  1.46634  0.26236  1.19505  0.36052
    109   0.49737  2.08609  2.18947  1.85965    310 A - - ,
          1.38629  1.38629  1.38629  1.38629
          0.03185  4.15569  4.15569  1.46634  0.26236  0.07568  2.61886
    110   0.96441  1.53295  2.40617  1.16240    311 a - - ,
          1.38629  1.38629  1.38629  1.38629
          0.08061  4.53037  2.70795  1.46634  0.26236  0.90525  0.51825
    111   1.44695  1.82926  0.92093  1.57971    312 g - - )
          1.38629  1.38629  1.38629  1.38629
          0.02300  4.47693  4.47693  1.46634  0.26236  0.28011  1.40938
    112   1.29781  1.68885  0.89816  2.00382    313 g - - )
          1.38629  1.38629  1.38629  1.38629
          0.02170  4.53422  4.53422  1.46634  0.26236  1.09861  0.40547
    113   3.58411  0.24420  3.37288  1.86680    314 C - - )
          1.38629  1.38629  1.38629  1.38629
          0.03306  3.82666  4.53422  1.25021  0.33749  1.09861  0.40547
    114   3.38276  1.33642  3.10029  0.41821    318 U - - )
          1.38629  1.38629  1.38629  1.38629
          0.02170  4.53422  4.53422  1.46634  0.26236  1.09861  0.40547
    115   2.51257  0.79292  1.93820  1.13179    319 c - - )
          1.38629  1.38629  1.38629  1.38629
          0.08131  2.80094  4.05488  0.74567  0.64325  1.09861  0.40547
    116   1.36732  2.03436  0.84457  1.68899    324 g - - )
          1.38629  1.38629  1.38629  1.38629
          0.03995  3.91404  3.95284  0.89222  0.52720  0.82393  0.57751
    117   1.43381  1.76581  0.97251  1.54919    326 g - - )
          1.38629  1.38629  1.38629  1.38629
          0.09446  2.53888  4.49359  0.49579  0.93927  0.77130  0.62066
    118   2.62519  0.37019  2.62067  1.80655    329 C - - )
          1.38629  1.38629  1.38629  1.38629
          0.03308  4.50161  3.84208  1.46634  0.26236  1.09861  0.40547
    119   3.69112  0.16511  3.29849  2.40441    330 C - - )
          1.38629  1.38629  1.38629  1.38629
          0.03625  4.49120  3.71353  1.46634  0.26236  1.36963  0.29330
    120   1.15749  1.65408  1.20401  1.63748    331 a - - )
          1.38629  1.38629  1.38629  1.38629
          0.02306  4.47421  4.47421  1.46634  0.26236  0.85359  0.55493
    121   1.74892  1.49163  1.62999  0.90362    332 u - - )
          1.38629  1.38629  1.38629  1.38629
          0.02963  4.02136  4.48567  1.15548  0.37820  1.36963  0.29330
    122   1.50241  1.64496  1.06051  1.43503    335 g - - )
          1.38629  1.38629  1.38629  1.38629
          0.06594  4.48567  2.94613  1.46634  0.26236  1.36963  0.29330
    123   1.42862  1.75761  1.31025  1.14523    336 u - - )
          1.38629  1.38629  1.38629  1.38629
          0.10457  4.44352  2.43568  1.46634  0.26236  0.81045  0.58817
    124   1.45104  1.69697  1.01090  1.52077    337 g - - )
          1.38629  1.38629  1.38629  1.38629
          0.14597  4.39451  2.09175  1.46634  0.26236  2.45666  0.08962
    125   1.16394  1.83901  1.26802  1.39682    338 a - - )
          1.38629  1.38629  1.38629  1.38629
          0.05437  4.27671  3.24351  1.46634  0.26236  0.20021  1.70681
    126   0.90136  1.50858  2.17684  1.34954    339 a - - -
          1.38629  1.38629  1.38629  1.38629
          0.08678  2.79130  3.82684  0.39383  1.12229  1.46439  0.26295
    127   1.57975  1.31035  2.49185  0.81760    342 u - - -
          1.38629  1.38629  1.38629  1.38629
          0.03495  4.45146  3.78605  1.46634  0.26236  1.64896  0.21350
    128   1.57007  1.52655  1.34518  1.15775    343 u - - )
          1.38629  1.38629  1.38629  1.38629
          0.03337  3.85963  4.44426  0.88969  0.52896  0.94473  0.49230
    129   1.81214  1.00860  1.61546  1.29768    345 c - - )
          1.38629  1.38629  1.38629  1.38629
          0.03202  3.91079  4.46666  0.91176  0.51386  1.34790  0.30082
    130   2.16320  1.18012  1.84197  0.86917    347 u - - )
          1.38629  1.38629  1.38629  1.38629
          0.03819  4.47189  3.64793  1.46634  0.26236  1.24298  0.34041
    131   1.76674  2.28805  0.50856  2.06920    348 G - - )
          1.38629  1.38629  1.38629  1.38629
          0.08334  2.85729  3.79264  0.36232  1.19093  0.87784  0.53731
    132   1.76607  2.32474  0.48143  2.17782    350 G - - )
          1.38629  1.38629  1.38629  1.38629
          0.04320  3.80329  3.91283  0.83041  0.57247  1.46639  0.26235
    133   1.57672  1.55010  1.39463  1.09902    352 u - - )
          1.38629  1.38629  1.38629  1.38629
          0.15587  4.46306  2.01892  1.46634  0.26236  0.62282  0.76879
    134   1.23482  1.43699  1.62587  1.29197    353 a - - :
          1.38629  1.38629  1.38629  1.38629
          0.02584  4.36190  4.36190  1.46634  0.26236  1.90004  0.16201
    135   1.34822  1.20991  1.91455  1.22191    354 c - - :
          1.38629  1.38629  1.38629  1.38629
          0.07191  2.86793  4.37626  0.39577  1.11828  0.67705  0.70951
    136   0.86996  2.12202  1.38027  1.56193    356 a - - :
          1.38629  1.38629  1.38629  1.38629
          0.20775  1.79982  3.80475  0.35059  1.21831  0.43871  1.03526
    137   2.24897  2.93477  0.25102  2.75917    359 G - - :
          1.38629  1.38629  1.38629  1.38629
          0.02312  4.47186  4.47186  1.46634  0.26236  0.58210  0.81809
    138   0.50569  1.86317  2.28880  1.96367    360 A - - :
          1.38629  1.38629  1.38629  1.38629
          0.02272  4.48921  4.48921  1.46634  0.26236  1.09861  0.40547
    139   1.17038  1.87378  1.64943  1.06696    361 u - - :
          1.38629  1.38629  1.38629  1.38629
          0.02272  4.48921  4.48921  1.46634  0.26236  1.09861  0.40547
    140   1.41510  1.79688  1.49435  1.00270    362 u - - :
          1.38629  1.38629  1.38629  1.38629
          0.01142  4.47792        *  1.46634  0.26236  0.00000        *
//
```
