## Supplementary material for "Discovery of 17 conserved structural RNAs in fungi": 07_intergenic_3.sto.cm

```
INFERNAL1/a [1.1.2 | July 2016]
NAME     07_intergenic_3
STATES   423
NODES    124
CLEN     138
W        497
ALPH     RNA
RF       no
CONS     yes
MAP      yes
DATE     Sat Mar  6 16:02:36 2021
COM      [1] /n/eddyfs01/home/wgao/src/infernal-1.1.2/src/cmbuild ./07_intergenic_3.sto.cm 07_intergenic_3.sto
COM      [2] /n/eddyfs01/home/wgao/src/infernal-1.1.2/src/cmcalibrate ./07_intergenic_3.sto.cm
PBEGIN   0.05
PEND     0.05
WBETA    1e-07
QDBBETA1 1e-07
QDBBETA2 1e-15
N2OMEGA  1.52588e-05
N3OMEGA  1.52588e-05
ELSELF   -0.08926734
NSEQ     787
EFFN     5.593037
CKSUM    546052322
NULL     0.000  0.000  0.000  0.000 
EFP7GF   -7.3270 0.71804
ECMLC    0.62589   -10.19336    -0.20317     1600000      623349  0.001925
ECMGC    0.32988   -21.58767   -10.29863     1600000       16573  0.024136
ECMLI    0.51179    -9.92066     1.52197     1600000      419285  0.002862
ECMGI    0.36921   -11.77281    -1.71405     1600000       16403  0.024386
CM
                                             [ ROOT    0 ]      -      - - - - -
     S     0    -1 0     1     4     1     1   497   912  -7.977  -8.184  -0.026  -6.598                 
    IL     1     1 2     1     4    28    70   499   915  -1.686  -2.369  -1.117  -4.855                  0.000  0.000  0.000  0.000 
    IR     2     2 3     2     3    27    69   499   915  -1.442  -0.798  -4.142                          0.000  0.000  0.000  0.000 
                                             [ MATL    1 ]      1      - a - - -
    ML     3     2 3     5     3    28    69   498   913  -8.940  -0.010  -7.594                          0.985 -0.819 -0.640 -0.300 
     D     4     2 3     5     3    22    63   494   910  -6.174  -1.687  -0.566                         
    IL     5     5 3     5     3    26    68   498   914  -1.442  -0.798  -4.142                          0.000  0.000  0.000  0.000 
                                             [ MATL    2 ]      2      - c - - -
    ML     6     5 3     8     3    27    68   497   912  -2.291  -0.357  -6.097                         -0.507  0.396 -0.138  0.100 
     D     7     5 3     8     3    21    62   493   909  -6.174  -1.687  -0.566                         
    IL     8     8 3     8     3    26    68   497   912  -2.277  -0.424  -4.374                          0.000  0.000  0.000  0.000 
                                             [ MATL    3 ]      5      - C - - -
    ML     9     8 3    11     3    27    68   495   911  -8.914  -0.016  -6.836                         -1.604  1.583 -2.555 -0.988 
     D    10     8 3    11     3    21    61   492   907  -6.577  -2.090  -0.406                         
    IL    11    11 3    11     3    25    67   496   911  -1.442  -0.798  -4.142                          0.000  0.000  0.000  0.000 
                                             [ MATL    4 ]      6      - A - - -
    ML    12    11 3    14     3    26    67   494   910  -6.967  -0.020  -7.381                          1.534 -2.075 -0.875 -1.637 
     D    13    11 3    14     3    20    61   491   907  -6.643  -2.156  -0.385                         
    IL    14    14 3    14     3    25    66   495   910  -1.479  -0.771  -4.180                          0.000  0.000  0.000  0.000 
                                             [ MATL    5 ]      8      - A - - -
    ML    15    14 3    17     3    25    66   494   909  -7.332  -0.019  -7.158                          1.377 -1.059 -1.007 -1.231 
     D    16    14 3    17     3    20    60   490   906  -6.656  -2.108  -0.400                         
    IL    17    17 3    17     3    24    65   494   910  -1.424  -0.804  -4.194                          0.000  0.000  0.000  0.000 
                                             [ MATL    6 ]     11      - U - - -
    ML    18    17 3    20     3    25    65   493   908  -8.906  -0.025  -6.039                         -1.084 -1.325 -2.154  1.538 
     D    19    17 3    20     3    19    59   489   905  -6.674  -2.066  -0.412                         
    IL    20    20 3    20     3    24    64   493   909  -1.442  -0.798  -4.142                          0.000  0.000  0.000  0.000 
                                             [ MATL    7 ]     12      - U - - -
    ML    21    20 3    23     3    24    64   492   907  -7.402  -0.016  -7.548                         -2.063 -1.851 -2.759  1.738 
     D    22    20 3    23     3    19    59   488   904  -6.818  -2.065  -0.411                         
    IL    23    23 3    23     3    23    64   492   908  -1.425  -0.804  -4.190                          0.000  0.000  0.000  0.000 
                                             [ MATL    8 ]     15      - C - - -
    ML    24    23 3    26     3    23    63   491   906  -8.899  -0.042  -5.229                         -2.312  1.792 -3.430 -2.048 
     D    25    23 3    26     3    18    58   487   903  -6.759  -2.272  -0.352                         
    IL    26    26 3    26     3    23    63   491   907  -1.442  -0.798  -4.142                          0.000  0.000  0.000  0.000 
                                             [ MATL    9 ]     16      - U - - -
    ML    27    26 3    29     3    23    63   490   905  -8.868  -0.019  -6.513                         -1.299 -1.892 -2.530  1.656 
     D    28    26 3    29     3    18    58   486   902  -7.083  -1.404  -0.702                         
    IL    29    29 3    29     3    22    62   490   906  -1.442  -0.798  -4.142                          0.000  0.000  0.000  0.000 
                                             [ MATL   10 ]     17      - U - - -
    ML    30    29 3    32     3    22    62   489   904  -8.893  -0.011  -7.472                         -2.222 -2.078 -2.850  1.770 
     D    31    29 3    32     3    17    57   485   900  -6.828  -2.065  -0.411                         
    IL    32    32 3    32     3    21    61   489   905  -1.442  -0.798  -4.142                          0.000  0.000  0.000  0.000 
                                             [ MATL   11 ]     18      - a - - -
    ML    33    32 3    35     3    22    61   488   903  -8.898  -0.012  -7.320                          0.584 -1.329  0.439 -0.421 
     D    34    32 3    35     3    17    56   484   899  -6.772  -2.029  -0.423                         
    IL    35    35 3    35     3    21    60   488   904  -1.442  -0.798  -4.142                          0.000  0.000  0.000  0.000 
                                             [ MATL   12 ]     19      - A - - -
    ML    36    35 3    38     3    21    60   487   902  -6.436  -0.025  -7.556                          1.088 -1.965  0.283 -1.318 
     D    37    35 3    38     3    16    55   482   898  -6.730  -2.243  -0.360                         
    IL    38    38 3    38     3    20    60   487   903  -1.501  -0.755  -4.201                          0.000  0.000  0.000  0.000 
                                             [ MATL   13 ]     21      - A - - -
    ML    39    38 3    41     3    20    59   486   901  -8.902  -0.012  -7.322                          1.053 -0.896 -0.334 -0.750 
     D    40    38 3    41     3    16    55   481   897  -6.730  -2.213  -0.368                         
    IL    41    41 3    41     3    19    59   486   902  -1.442  -0.798  -4.142                          0.000  0.000  0.000  0.000 
                                             [ MATL   14 ]     22      - A - - -
    ML    42    41 3    44     3    19    58   485   900  -4.823  -0.181  -3.594                          1.415 -1.206 -1.449 -0.906 
     D    43    41 3    44     3    15    54   480   896  -6.739  -2.178  -0.378                         
    IL    44    44 3    44     3    19    58   485   901  -1.640  -0.667  -4.341                          0.000  0.000  0.000  0.000 
                                             [ MATL   15 ]     24      - G - - -
    ML    45    44 3    47     3    19    57   484   900  -7.603  -0.019  -6.969                         -1.162 -2.822  1.673 -2.169 
     D    46    44 3    47     3    15    54   479   894  -7.677  -0.850  -1.184                         
    IL    47    47 3    47     3    18    57   484   900  -1.459  -0.785  -4.159                          0.000  0.000  0.000  0.000 
                                             [ MATL   16 ]     26      - C - - -
    ML    48    47 3    50     3    18    57   483   899  -8.890  -0.029  -5.815                         -0.904  1.255 -1.865 -0.315 
     D    49    47 3    50     3    14    52   471   887  -6.860  -2.224  -0.363                         
    IL    50    50 3    50     3    18    56   483   899  -1.442  -0.798  -4.142                          0.000  0.000  0.000  0.000 
                                             [ MATL   17 ]     27      - G - - -
    ML    51    50 3    53     3    17    56   482   898  -8.875  -0.017  -6.685                         -0.510 -1.218  1.176 -0.716 
     D    52    50 3    53     3    14    52   467   882  -7.016  -2.453  -0.305                         
    IL    53    53 3    53     3    17    56   482   898  -1.442  -0.798  -4.142                          0.000  0.000  0.000  0.000 
                                             [ MATL   18 ]     28      - c - - -
    ML    54    53 3    56     3    16    55   482   897  -8.870  -0.336  -2.282                          0.016  0.744 -0.852 -0.396 
     D    55    53 3    56     3    13    51   462   877  -7.062  -2.575  -0.278                         
    IL    56    56 3    56     3    17    56   484   900  -1.442  -0.798  -4.142                          0.000  0.000  0.000  0.000 
                                             [ MATL   19 ]     29      - C - - -
    ML    57    56 3    59     3    17    56   484   900  -8.548  -0.185  -3.091                         -1.090  1.252 -1.348 -0.404 
     D    58    56 3    59     3    13    51   451   866  -8.585  -3.639  -0.125                         
    IL    59    59 3    59     3    18    57   486   901  -1.442  -0.798  -4.142                          0.000  0.000  0.000  0.000 
                                             [ MATL   20 ]     30      - g - - -
    ML    60    59 3    62     3    18    58   486   902  -8.393  -0.067  -4.560                         -0.221 -1.146  0.930 -0.349 
     D    61    59 3    62     3    13    50   442   856  -8.926  -4.439  -0.071                         
    IL    62    62 3    62     3    18    57   485   901  -1.442  -0.798  -4.142                          0.000  0.000  0.000  0.000 
                                             [ MATL   21 ]     31      - u - - -
    ML    63    62 3    65     3    19    59   486   901  -8.342  -0.028  -5.947                         -0.347 -0.104 -0.544  0.676 
     D    64    62 3    65     3    13    50   435   847  -9.016  -4.529  -0.067                         
    IL    65    65 3    65     3    18    57   485   900  -1.442  -0.798  -4.142                          0.000  0.000  0.000  0.000 
                                             [ MATL   22 ]     32      - g - - -
    ML    66    65 3    68     3    19    59   485   901  -8.329  -0.050  -5.000                          0.104 -0.690  0.333  0.065 
     D    67    65 3    68     3    13    50   424   833  -9.036  -4.549  -0.066                         
    IL    68    68 3    68     3    18    57   484   900  -1.442  -0.798  -4.142                          0.000  0.000  0.000  0.000 
                                             [ MATL   23 ]     33      - c - - -
    ML    69    68 3    71     3    20    59   485   901  -0.835  -1.213  -6.949                         -0.242  0.552 -1.111  0.294 
     D    70    68 3    71     3    13    50   404   787  -9.090  -3.929  -0.101                         
    IL    71    71 3    71     3    23    63   497   913  -0.064  -4.558  -9.840                          0.000  0.000  0.000  0.000 
                                             [ MATL   24 ]    143      - a - - -
    ML    72    71 3    74     3    20    57   407   779  -8.318  -0.016  -6.972                          0.511 -0.483 -0.113 -0.097 
     D    73    71 3    74     3    13    50   402   774  -9.054  -3.987  -0.097                         
    IL    74    74 3    74     3    17    56   407   780  -1.442  -0.798  -4.142                          0.000  0.000  0.000  0.000 
                                             [ MATL   25 ]    144      - a - - -
    ML    75    74 3    77     3    19    56   406   778  -8.337  -0.016  -6.991                          0.413 -0.426 -0.104 -0.008 
     D    76    74 3    77     3    13    50   401   774  -9.024  -3.837  -0.108                         
    IL    77    77 3    77     3    17    55   406   779  -1.442  -0.798  -4.142                          0.000  0.000  0.000  0.000 
                                             [ MATL   26 ]    145      - a - - -
    ML    78    77 3    80     3    19    55   405   778  -8.360  -0.016  -7.014                          0.298 -0.587 -0.131  0.254 
     D    79    77 3    80     3    12    50   401   773  -8.985  -3.482  -0.138                         
    IL    80    80 3    80     3    17    55   405   778  -1.442  -0.798  -4.142                          0.000  0.000  0.000  0.000 
                                             [ MATL   27 ]    146      - a - - -
    ML    81    80 3    83     3    18    54   404   777  -8.397  -0.018  -6.706                          0.403 -0.293 -0.419  0.156 
     D    82    80 3    83     3    12    49   401   773  -8.918  -2.168  -0.367                         
    IL    83    83 3    83     3    17    54   404   777  -1.442  -0.798  -4.142                          0.000  0.000  0.000  0.000 
                                             [ MATL   28 ]    147      - a - - -
    ML    84    83 3    86     3    18    53   403   776  -8.525  -0.014  -7.179                          0.887 -0.907 -0.443 -0.182 
     D    85    83 3    86     3    12    49   400   772  -8.645  -3.875  -0.106                         
    IL    86    86 3    86     3    16    53   404   776  -1.442  -0.798  -4.142                          0.000  0.000  0.000  0.000 
                                             [ MATL   29 ]    148      - a - - -
    ML    87    86 3    89     3    17    52   402   775  -8.532  -0.014  -7.186                          0.634 -0.437 -0.703  0.131 
     D    88    86 3    89     3    12    49   400   772  -8.627  -1.711  -0.531                         
    IL    89    89 3    89     3    16    52   403   775  -1.442  -0.798  -4.142                          0.000  0.000  0.000  0.000 
                                             [ MATL   30 ]    149      - u - - -
    ML    90    89 3    92     3    16    51   401   774  -8.669  -0.031  -5.740                          0.119 -0.010 -0.317  0.161 
     D    91    89 3    92     3    11    48   399   771  -8.215  -1.805  -0.493                         
    IL    92    92 3    92     3    15    52   402   774  -1.442  -0.798  -4.142                          0.000  0.000  0.000  0.000 
                                             [ MATL   31 ]    150      - a - - -
    ML    93    92 3    95     3    16    51   400   773  -7.451  -0.017  -7.386                          0.325 -0.060 -0.182 -0.141 
     D    94    92 3    95     3    11    47   398   771  -7.954  -0.780  -1.274                         
    IL    95    95 3    95     3    14    50   401   773  -1.461  -0.784  -4.161                          0.000  0.000  0.000  0.000 
                                             [ MATL   32 ]    152      - a - - -
    ML    96    95 3    98     3    15    50   399   772  -8.879  -0.011  -7.533                          0.386 -0.431 -0.432  0.275 
     D    97    95 3    98     3    10    46   397   769  -6.977  -0.912  -1.118                         
    IL    98    98 3    98     3    13    49   400   772  -1.442  -0.798  -4.142                          0.000  0.000  0.000  0.000 
                                             [ MATL   33 ]    153      - u - - -
    ML    99    98 3   101     3    15    49   398   771  -8.929  -0.011  -7.583                          0.030 -0.488 -0.265  0.520 
     D   100    98 3   101     3     9    44   395   768  -6.348  -1.575  -0.617                         
    IL   101   101 3   101     3    13    48   399   771  -1.442  -0.798  -4.142                          0.000  0.000  0.000  0.000 
                                             [ MATL   34 ]    154      - c - - -
    ML   102   101 3   104     3    14    48   397   770  -8.935  -0.010  -7.589                         -0.113  0.311 -0.570  0.215 
     D   103   101 3   104     3     8    43   394   767  -6.258  -1.771  -0.527                         
    IL   104   104 3   104     3    12    47   398   770  -1.442  -0.798  -4.142                          0.000  0.000  0.000  0.000 
                                             [ MATL   35 ]    155      - a - - -
    ML   105   104 3   107     3    13    47   396   769  -8.935  -0.010  -7.589                          0.525 -0.529 -0.522  0.229 
     D   106   104 3   107     3     8    43   394   766  -6.258  -1.516  -0.650                         
    IL   107   107 3   107     3    12    47   397   769  -1.442  -0.798  -4.142                          0.000  0.000  0.000  0.000 
                                             [ MATL   36 ]    156      - U - - -
    ML   108   107 3   110     3    12    46   395   768  -8.940  -0.010  -7.594                         -1.703 -1.654 -2.774  1.691 
     D   109   107 3   110     3     7    42   392   765  -6.174  -1.687  -0.566                         
    IL   110   110 3   110     3    11    46   396   768  -1.442  -0.798  -4.142                          0.000  0.000  0.000  0.000 
                                             [ MATL   37 ]    157      - U - - -
    ML   111   110 3   113     3    12    45   394   767  -8.940  -0.010  -7.594                         -1.420 -0.108 -2.162  1.307 
     D   112   110 3   113     3     7    41   392   764  -6.174  -1.687  -0.566                         
    IL   113   113 3   113     3    10    45   395   767  -1.442  -0.798  -4.142                          0.000  0.000  0.000  0.000 
                                             [ MATL   38 ]    158      - a - - -
    ML   114   113 3   116     3    11    44   393   766  -8.940  -0.010  -7.594                          0.170 -0.059  0.104 -0.251 
     D   115   113 3   116     3     6    40   391   763  -6.174  -1.687  -0.566                         
    IL   116   116 3   116     3    10    44   394   766  -1.442  -0.798  -4.142                          0.000  0.000  0.000  0.000 
                                             [ MATL   39 ]    159      - u - - -
    ML   117   116 3   119     3    10    43   392   765  -8.940  -0.010  -7.594                         -0.030 -0.337  0.041  0.264 
     D   118   116 3   119     3     6    40   390   762  -6.174  -1.687  -0.566                         
    IL   119   119 3   119     3     9    43   393   765  -1.442  -0.798  -4.142                          0.000  0.000  0.000  0.000 
                                             [ MATL   40 ]    160      - U - - -
    ML   120   119 3   122     3     9    42   391   764  -8.940  -0.010  -7.594                         -3.286 -3.003 -4.070  1.893 
     D   121   119 3   122     3     6    39   389   761  -6.174  -1.687  -0.566                         
    IL   122   122 3   122     3     9    42   392   764  -1.442  -0.798  -4.142                          0.000  0.000  0.000  0.000 
                                             [ MATL   41 ]    161      - C - - -
    ML   123   122 3   125     3     8    41   390   763  -8.940  -0.010  -7.594                         -2.583  1.824 -3.674 -2.220 
     D   124   122 3   125     3     5    38   388   761  -6.174  -1.687  -0.566                         
    IL   125   125 3   125     3     8    41   391   763  -1.442  -0.798  -4.142                          0.000  0.000  0.000  0.000 
                                             [ MATL   42 ]    162      - U - - -
    ML   126   125 3   128     3     7    40   389   762  -9.283  -0.010  -7.601                         -3.286 -3.003 -4.070  1.893 
     D   127   125 3   128     3     5    38   388   760  -5.620  -0.734  -1.403                         
    IL   128   128 3   128     3     7    40   390   762  -1.925  -0.554  -4.164                          0.000  0.000  0.000  0.000 
                                             [ MATR   43 ]      -    488 - A - -
    MR   129   128 3   131     3     6    39   388   761  -9.283  -0.010  -7.601                          1.271 -2.163  0.048 -1.598 
     D   130   128 3   131     3     4    37   386   759  -6.390  -1.568  -0.620                         
    IR   131   131 3   131     3     6    39   389   761  -1.925  -0.554  -4.164                          0.000  0.000  0.000  0.000 
                                             [ MATR   44 ]      -    487 - G - -
    MR   132   131 3   134     3     5    38   387   760  -9.283  -0.010  -7.601                          0.238 -2.297  1.229 -1.872 
     D   133   131 3   134     3     3    36   386   758  -6.390  -1.568  -0.620                         
    IR   134   134 3   134     3     5    38   388   760  -1.925  -0.554  -4.164                          0.000  0.000  0.000  0.000 
                                             [ MATR   45 ]      -    486 - A - -
    MR   135   134 3   137     2     4    37   386   759  -9.468  -0.002                                  1.621 -2.620 -0.859 -2.252 
     D   136   134 3   137     2     3    36   385   758  -4.432  -0.068                                 
    IR   137   137 3   137     2     4    37   387   759  -1.823  -0.479                                  0.000  0.000  0.000  0.000 
                                             [ BIF    46 ]      -      - - - - -
     B   138   137 3   139   345     3    36   385   758                                                 
                                             [ BEGL   47 ]      -      - - - - -
     S   139   138 1   140     4     0    15   361   733  -0.029  -7.443  -6.850  -7.490                 
                                             [ MATP   48 ]    163    414 c g - -
    MP   140   139 1   144     6     2    17   361   733  -9.590  -4.390  -0.084  -8.306  -8.585  -8.980 -1.619 -1.941 -1.424  0.999 -1.928 -2.743  1.239  1.023 -1.917  0.831  0.556 -0.239  1.111 -2.057 -0.145 -0.807 
    ML   141   139 1   144     6     1    11   358   731  -6.250  -6.596  -1.310  -1.005  -6.446  -3.975  0.368 -0.385 -0.191  0.094 
    MR   142   139 1   144     6     1    10   358   730  -6.988  -5.717  -1.625  -5.695  -0.829  -3.908  0.368 -0.385 -0.191  0.094 
     D   143   139 1   144     6     0     6   353   725  -9.049  -7.747  -3.544  -4.226  -4.244  -0.319 
    IL   144   144 5   144     6     1    12   360   732  -2.579  -2.842  -0.760  -4.497  -5.274  -4.934  0.000  0.000  0.000  0.000 
    IR   145   145 6   145     5     1    13   360   732  -2.761  -0.360  -6.410  -4.577  -5.683          0.000  0.000  0.000  0.000 
                                             [ MATP   49 ]    164    411 C G - -
    MP   146   145 6   150     6     2    17   359   731  -9.590  -9.529  -0.015  -8.306  -8.585  -8.980 -6.233 -6.323 -5.616 -2.474 -4.051 -5.805  3.839 -5.024 -5.764 -2.213 -5.810 -4.401 -0.490 -6.165 -1.811 -4.562 
    ML   147   145 6   150     6     1    10   356   729  -6.250  -6.596  -1.310  -1.005  -6.446  -3.975  0.368 -0.385 -0.191  0.094 
    MR   148   145 6   150     6     1    10   356   728  -6.988  -5.717  -1.625  -5.695  -0.829  -3.908  0.368 -0.385 -0.191  0.094 
     D   149   145 6   150     6     0     5   351   724  -9.049  -7.747  -3.544  -4.226  -4.244  -0.319 
    IL   150   150 5   150     6     1    12   358   730  -2.579  -2.842  -0.760  -4.497  -5.274  -4.934  0.000  0.000  0.000  0.000 
    IR   151   151 6   151     5     1    12   358   730  -2.408  -0.496  -5.920  -4.087  -5.193          0.000  0.000  0.000  0.000 
                                             [ MATP   50 ]    165    410 C G - -
    MP   152   151 6   156     6     2    15   357   729  -9.590  -9.529  -0.015  -8.306  -8.585  -8.980 -5.792 -5.867 -5.269 -1.981 -3.599 -5.520  3.756 -4.647 -5.358 -1.622 -5.506 -3.906  0.201 -5.741 -1.454 -4.153 
    ML   153   151 6   156     6     1    10   355   727  -6.250  -6.596  -1.310  -1.005  -6.446  -3.975  0.368 -0.385 -0.191  0.094 
    MR   154   151 6   156     6     1     9   354   727  -6.988  -5.717  -1.625  -5.695  -0.829  -3.908  0.368 -0.385 -0.191  0.094 
     D   155   151 6   156     6     0     5   350   722  -9.049  -7.747  -3.544  -4.226  -4.244  -0.319 
    IL   156   156 5   156     6     1    11   356   728  -2.579  -2.842  -0.760  -4.497  -5.274  -4.934  0.000  0.000  0.000  0.000 
    IR   157   157 6   157     5     1    11   356   728  -2.408  -0.496  -5.920  -4.087  -5.193          0.000  0.000  0.000  0.000 
                                             [ MATP   51 ]    166    409 C G - -
    MP   158   157 6   162     6     2    14   355   727  -9.590  -9.529  -0.053  -5.126  -8.585  -8.980 -7.132 -7.199 -6.382 -3.334 -4.585 -6.482  3.921 -6.026 -6.725 -3.084 -5.605 -5.243 -1.641 -7.100 -2.838 -5.522 
    ML   159   157 6   162     6     1     9   353   725  -6.250  -6.596  -1.310  -1.005  -6.446  -3.975  0.368 -0.385 -0.191  0.094 
    MR   160   157 6   162     6     1     8   352   725  -6.988  -5.717  -1.625  -5.695  -0.829  -3.908  0.368 -0.385 -0.191  0.094 
     D   161   157 6   162     6     0     5   349   721  -9.049  -7.747  -3.544  -4.226  -4.244  -0.319 
    IL   162   162 5   162     6     1    10   354   727  -2.579  -2.842  -0.760  -4.497  -5.274  -4.934  0.000  0.000  0.000  0.000 
    IR   163   163 6   163     5     1    11   354   726  -2.408  -0.496  -5.920  -4.087  -5.193          0.000  0.000  0.000  0.000 
                                             [ MATP   52 ]    167    408 g c - -
    MP   164   163 6   168     6     2    12   353   725  -9.553  -9.492  -0.023  -6.892  -8.548  -8.943 -3.220 -1.340 -2.722  1.937 -3.957 -4.043  0.290 -3.910 -3.420  2.864 -3.738 -0.216  0.164 -2.979 -1.550 -2.301 
    ML   165   163 6   168     6     1     9   351   724  -6.809  -7.155  -1.811  -0.626  -7.005  -4.534  0.949 -0.858 -0.486 -0.316 
    MR   166   163 6   168     6     1     7   351   723  -6.988  -5.717  -1.625  -5.695  -0.829  -3.908  0.368 -0.385 -0.191  0.094 
     D   167   163 6   168     6     0     4   348   720  -9.049  -7.747  -3.544  -4.226  -4.244  -0.319 
    IL   168   168 5   168     6     1    10   352   725  -2.579  -2.842  -0.760  -4.497  -5.274  -4.934  0.000  0.000  0.000  0.000 
    IR   169   169 6   169     5     1     9   352   724  -2.408  -0.496  -5.920  -4.087  -5.193          0.000  0.000  0.000  0.000 
                                             [ MATP   53 ]    168    407 G C - -
    MP   170   169 6   174     4     2    10   351   724  -2.481  -8.105  -0.310  -6.519                 -3.018 -2.183 -2.536  1.111 -3.440 -3.783  0.523 -3.414 -2.673  3.003 -2.794 -0.222  0.301 -2.345 -1.138 -0.815 
    ML   171   169 6   174     4     1     8   350   722  -3.409  -4.436  -0.419  -3.166                 -0.008 -0.969  0.794 -0.394 
    MR   172   169 6   174     4     1     5   349   721  -4.809  -3.838  -1.706  -0.766                  0.368 -0.385 -0.191  0.094 
     D   173   169 6   174     4     0     4   348   720  -4.568  -4.250  -2.265  -0.520                 
    IL   174   174 5   174     4     1     8   350   723  -2.595  -2.083  -0.888  -4.107                  0.000  0.000  0.000  0.000 
    IR   175   175 6   175     3     1     9   350   723  -1.304  -0.849  -4.653                          0.000  0.000  0.000  0.000 
                                             [ MATL   54 ]    171      - c - - -
    ML   176   175 6   178     3     1     9   349   721  -8.921  -0.035  -5.510                         -0.590  0.719 -1.334  0.370 
     D   177   175 6   178     3     0     3   347   719  -6.481  -1.175  -0.873                         
    IL   178   178 3   178     3     1     8   349   722  -1.442  -0.798  -4.142                          0.000  0.000  0.000  0.000 
                                             [ MATL   55 ]    172      - U - - -
    ML   179   178 3   181     3     1     8   348   720  -8.916  -0.014  -7.089                         -0.913 -1.220 -1.858  1.467 
     D   180   178 3   181     3     0     3   346   718  -6.552  -1.091  -0.944                         
    IL   181   181 3   181     3     1     7   348   721  -1.442  -0.798  -4.142                          0.000  0.000  0.000  0.000 
                                             [ MATL   56 ]    173      - A - - -
    ML   182   181 3   184     3     1     7   347   719  -8.937  -0.016  -6.806                          1.022 -0.827 -0.977 -0.156 
     D   183   181 3   184     3     0     2   344   717  -6.227  -1.576  -0.619                         
    IL   184   184 3   184     3     1     6   347   720  -1.442  -0.798  -4.142                          0.000  0.000  0.000  0.000 
                                             [ MATL   57 ]    174      - A - - -
    ML   185   184 3   187     3     1     6   346   718  -3.442  -0.148  -7.588                          1.181 -1.389 -1.074 -0.190 
     D   186   184 3   187     3     0     1   343   716  -3.960  -1.722  -0.661                         
    IL   187   187 3   187     3     1     5   346   719  -1.606  -0.679  -4.417                          0.000  0.000  0.000  0.000 
                                             [ MATL   58 ]    178      - U - - -
    ML   188   187 3   190     3     1     5   345   717  -5.040  -0.052  -7.588                         -0.822 -1.632 -2.297  1.540 
     D   189   187 3   190     3     0     1   342   715  -3.718  -1.781  -0.660                         
    IL   190   190 3   190     3     1     5   345   718  -1.520  -0.728  -4.398                          0.000  0.000  0.000  0.000 
                                             [ MATL   59 ]    182      - a - - -
    ML   191   190 3   193     3     1     4   344   716  -8.940  -0.010  -7.594                          0.798 -1.460 -1.647  0.659 
     D   192   190 3   193     3     0     0   341   714  -6.174  -1.687  -0.566                         
    IL   193   193 3   193     3     1     4   344   717  -1.442  -0.798  -4.142                          0.000  0.000  0.000  0.000 
                                             [ MATL   60 ]    183      - C - - -
    ML   194   193 3   196     3     1     3   343   715  -8.940  -0.010  -7.594                         -3.855  1.909 -4.559 -2.902 
     D   195   193 3   196     3     0     0   340   713  -6.174  -1.687  -0.566                         
    IL   196   196 3   196     3     1     3   343   716  -1.442  -0.798  -4.142                          0.000  0.000  0.000  0.000 
                                             [ MATL   61 ]    184      - A - - -
    ML   197   196 3   199     3     1     2   342   714  -7.644  -0.015  -7.594                          1.929 -4.243 -3.723 -3.954 
     D   198   196 3   199     3     0     0   340   712  -6.174  -1.687  -0.566                         
    IL   199   199 3   199     3     1     2   342   715  -1.461  -0.784  -4.161                          0.000  0.000  0.000  0.000 
                                             [ MATL   62 ]    186      - A - - -
    ML   200   199 3   202     3     1     2   341   713  -9.283  -0.136  -3.497                          1.878 -3.624 -2.803 -3.310 
     D   201   199 3   202     3     0     0   339   711  -5.620  -0.734  -1.403                         
    IL   202   202 3   202     3     1     2   341   714  -1.925  -0.554  -4.164                          0.000  0.000  0.000  0.000 
                                             [ MATR   63 ]      -    404 - u - -
    MR   203   202 3   205     3     1     1   340   712  -9.157  -0.286  -2.489                         -0.005 -0.608 -0.418  0.677 
     D   204   202 3   205     3     0     0   337   710  -7.606  -1.990  -0.428                         
    IR   205   205 3   205     3     1     2   341   713  -1.925  -0.554  -4.164                          0.000  0.000  0.000  0.000 
                                             [ MATR   64 ]      -    403 - a - -
    MR   206   205 3   208     3     1     1   340   712  -3.080  -0.350  -3.361                          0.402 -0.255 -0.627  0.255 
     D   207   205 3   208     3     0     0   337   709  -8.586  -2.230  -0.351                         
    IR   208   208 3   208     3     1     2   340   712  -1.552  -0.665  -5.139                          0.000  0.000  0.000  0.000 
                                             [ MATR   65 ]      -    396 - u - -
    MR   209   208 3   211     3     1     2   339   711  -6.619  -0.067  -4.837                          0.103 -0.328 -0.846  0.654 
     D   210   208 3   211     3     0     0   336   708  -8.728  -2.033  -0.409                         
    IR   211   211 3   211     3     1     1   339   711  -1.978  -0.530  -4.216                          0.000  0.000  0.000  0.000 
                                             [ MATR   66 ]      -    394 - a - -
    MR   212   211 3   214     3     1     1   338   710  -8.924  -0.060  -4.704                          0.582 -0.918  0.128 -0.184 
     D   213   211 3   214     3     0     0   335   708  -8.556  -1.100  -0.914                         
    IR   214   214 3   214     3     1     1   338   710  -1.925  -0.554  -4.164                          0.000  0.000  0.000  0.000 
                                             [ MATR   67 ]      -    393 - C - -
    MR   215   214 3   217     3     1     1   337   709  -9.075  -0.097  -3.985                         -1.121  1.436 -2.128 -0.722 
     D   216   214 3   217     3     0     0   334   706  -8.034  -1.710  -0.534                         
    IR   217   217 3   217     3     1     1   337   709  -1.925  -0.554  -4.164                          0.000  0.000  0.000  0.000 
                                             [ MATR   68 ]      -    392 - u - -
    MR   218   217 3   220     3     1     2   336   708  -9.058  -0.013  -7.152                         -0.644 -1.198  0.139  0.867 
     D   219   217 3   220     3     0     0   333   706  -8.109  -2.086  -0.394                         
    IR   220   220 3   220     3     1     1   336   709  -1.925  -0.554  -4.164                          0.000  0.000  0.000  0.000 
                                             [ MATR   69 ]      -    391 - U - -
    MR   221   220 3   223     3     1     2   335   707  -4.431  -0.080  -7.010                         -1.534 -1.427 -1.937  1.595 
     D   222   220 3   223     3     0     0   333   705  -7.910  -1.957  -0.438                         
    IR   223   223 3   223     3     1     1   335   707  -2.240  -0.428  -4.479                          0.000  0.000  0.000  0.000 
                                             [ MATR   70 ]      -    389 - C - -
    MR   224   223 3   226     3     1     1   334   706  -7.929  -0.021  -6.573                         -1.290  1.535 -2.185 -1.082 
     D   225   223 3   226     3     0     0   332   705  -7.708  -0.657  -1.469                         
    IR   226   226 3   226     3     1     1   334   706  -1.944  -0.546  -4.183                          0.000  0.000  0.000  0.000 
                                             [ MATR   71 ]      -    387 - U - -
    MR   227   226 3   229     3     1     1   333   705  -6.384  -0.025  -7.571                         -1.459 -1.831 -2.527  1.670 
     D   228   226 3   229     3     0     0   331   703  -6.790  -1.030  -0.996                         
    IR   229   229 3   229     3     1     1   333   705  -1.962  -0.532  -4.269                          0.000  0.000  0.000  0.000 
                                             [ MATR   72 ]      -    384 - U - -
    MR   230   229 3   232     3     1     1   332   704  -9.282  -0.109  -3.811                         -0.994 -1.847 -2.387  1.599 
     D   231   229 3   232     3     0     0   330   702  -6.405  -1.538  -0.635                         
    IR   232   232 3   232     3     1     1   332   705  -1.925  -0.554  -4.164                          0.000  0.000  0.000  0.000 
                                             [ MATR   73 ]      -    383 - U - -
    MR   233   232 3   235     3     1     1   331   703  -2.637  -0.262  -7.502                         -0.610 -1.556 -1.740  1.436 
     D   234   232 3   235     3     0     0   329   701  -7.424  -0.564  -1.654                         
    IR   235   235 3   235     3     1     1   331   704  -1.595  -0.629  -5.475                          0.000  0.000  0.000  0.000 
                                             [ MATR   74 ]      -    375 - a - -
    MR   236   235 3   238     3     1     1   330   702  -9.283  -0.010  -7.601                          0.918 -1.379 -1.363  0.419 
     D   237   235 3   238     3     0     0   327   699  -6.390  -1.568  -0.620                         
    IR   238   238 3   238     3     1     1   330   702  -1.925  -0.554  -4.164                          0.000  0.000  0.000  0.000 
                                             [ MATR   75 ]      -    374 - a - -
    MR   239   238 3   241     3     1     1   329   701  -9.283  -0.010  -7.601                          0.994 -1.210 -0.351 -0.337 
     D   240   238 3   241     3     0     0   326   698  -6.390  -1.568  -0.620                         
    IR   241   241 3   241     3     1     1   329   701  -1.925  -0.554  -4.164                          0.000  0.000  0.000  0.000 
                                             [ MATR   76 ]      -    373 - a - -
    MR   242   241 3   244     3     1     1   328   700  -9.283  -0.010  -7.601                          0.789 -1.283 -0.710  0.322 
     D   243   241 3   244     3     0     0   325   697  -6.390  -1.568  -0.620                         
    IR   244   244 3   244     3     1     1   328   700  -1.925  -0.554  -4.164                          0.000  0.000  0.000  0.000 
                                             [ MATR   77 ]      -    372 - C - -
    MR   245   244 3   247     3     1     1   327   699  -9.283  -0.010  -7.601                         -2.951  1.864 -4.014 -2.559 
     D   246   244 3   247     3     0     0   324   696  -6.390  -1.568  -0.620                         
    IR   247   247 3   247     3     1     1   327   699  -1.925  -0.554  -4.164                          0.000  0.000  0.000  0.000 
                                             [ MATR   78 ]      -    371 - c - -
    MR   248   247 3   250     5     1     1   326   698  -7.976  -0.021  -7.791  -8.003  -8.895         -1.453  0.906 -2.361  0.647 
     D   249   247 3   250     5     0     0   323   695  -5.352  -0.707  -2.978  -4.409  -2.404         
    IR   250   250 3   250     5     1     1   326   698  -2.408  -0.496  -5.920  -4.087  -5.193          0.000  0.000  0.000  0.000 
                                             [ MATP   79 ]    187    370 C G - -
    MP   251   250 3   255     6     2     2   325   697  -9.590  -9.529  -0.015  -8.306  -8.585  -8.980 -6.498 -6.582 -5.865 -2.709 -3.972 -6.038  3.870 -5.344 -6.062 -2.114 -6.034 -4.641 -1.028 -6.445 -2.041 -4.857 
    ML   252   250 3   255     6     1     1   322   694  -6.250  -6.596  -1.310  -1.005  -6.446  -3.975  0.368 -0.385 -0.191  0.094 
    MR   253   250 3   255     6     1     1   322   694  -6.988  -5.717  -1.625  -5.695  -0.829  -3.908  0.368 -0.385 -0.191  0.094 
     D   254   250 3   255     6     0     0   314   687  -9.049  -7.747  -3.544  -4.226  -4.244  -0.319 
    IL   255   255 5   255     6     1     1   324   696  -2.579  -2.842  -0.760  -4.497  -5.274  -4.934  0.000  0.000  0.000  0.000 
    IR   256   256 6   256     5     1     1   324   696  -2.408  -0.496  -5.920  -4.087  -5.193          0.000  0.000  0.000  0.000 
                                             [ MATP   80 ]    188    369 u a - -
    MP   257   256 6   261     6     2     2   323   695  -8.539  -9.529  -0.018  -8.120  -8.585  -8.980 -1.710 -1.870 -1.925  1.050 -0.802 -1.926  1.783 -1.583 -2.008  0.790 -2.438 -0.585  1.919 -1.793  0.127 -1.043 
    ML   258   256 6   261     6     1     1   320   692  -6.250  -6.596  -1.310  -1.005  -6.446  -3.975  0.368 -0.385 -0.191  0.094 
    MR   259   256 6   261     6     1     1   320   692  -6.988  -5.717  -1.625  -5.695  -0.829  -3.908  0.368 -0.385 -0.191  0.094 
     D   260   256 6   261     6     0     0   312   685  -9.049  -7.747  -3.544  -4.226  -4.244  -0.319 
    IL   261   261 5   261     6     1     1   322   694  -2.607  -2.869  -0.742  -4.525  -5.301  -4.961  0.000  0.000  0.000  0.000 
    IR   262   262 6   262     5     1     1   322   694  -2.408  -0.496  -5.920  -4.087  -5.193          0.000  0.000  0.000  0.000 
                                             [ MATP   81 ]    190    368 c g - -
    MP   263   262 6   267     6     2     2   321   693  -9.589  -9.528  -0.015  -8.305  -8.585  -8.980 -2.039 -1.571 -1.820  0.827 -1.537 -2.961  2.543 -2.407 -2.179  0.850 -2.860 -0.615  1.311 -2.133 -0.052 -1.380 
    ML   264   262 6   267     6     1     1   318   690  -6.262  -6.608  -1.294  -1.016  -6.458  -3.987  0.351 -0.380 -0.210  0.127 
    MR   265   262 6   267     6     1     1   318   690  -6.988  -5.717  -1.625  -5.695  -0.829  -3.908  0.368 -0.385 -0.191  0.094 
     D   266   262 6   267     6     0     0   310   682  -9.049  -7.747  -3.544  -4.226  -4.244  -0.319 
    IL   267   267 5   267     6     1     1   320   692  -2.579  -2.842  -0.760  -4.497  -5.274  -4.934  0.000  0.000  0.000  0.000 
    IR   268   268 6   268     5     1     1   320   692  -2.408  -0.496  -5.920  -4.087  -5.193          0.000  0.000  0.000  0.000 
                                             [ MATP   82 ]    191    367 c g - -
    MP   269   268 6   273     6     2     2   319   691  -9.590  -8.174  -0.019  -7.944  -8.585  -8.980 -1.335 -1.388 -1.647  1.090 -1.448 -1.495  1.578 -1.820 -0.717  1.208 -2.520  0.084  1.396 -1.292 -0.086 -0.624 
    ML   270   268 6   273     6     1     1   316   688  -6.250  -6.596  -1.310  -1.005  -6.446  -3.975  0.368 -0.385 -0.191  0.094 
    MR   271   268 6   273     6     1     1   317   689  -6.988  -5.717  -1.625  -5.695  -0.829  -3.908  0.368 -0.385 -0.191  0.094 
     D   272   268 6   273     6     0     0   308   680  -9.049  -7.747  -3.544  -4.226  -4.244  -0.319 
    IL   273   273 5   273     6     1     1   318   690  -2.579  -2.842  -0.760  -4.497  -5.274  -4.934  0.000  0.000  0.000  0.000 
    IR   274   274 6   274     5     1     1   318   690  -2.434  -0.486  -5.945  -4.112  -5.218          0.000  0.000  0.000  0.000 
                                             [ MATP   83 ]    192    365 a u - -
    MP   275   274 6   279     6     2     2   317   689  -6.939  -9.528  -0.026  -8.304  -8.373  -8.979 -1.013 -0.519 -1.507  1.577 -1.768 -2.721  1.336 -2.079 -0.610  1.381 -2.462 -0.263  1.194 -1.983 -0.020 -1.112 
    ML   276   274 6   279     6     1     1   313   686  -6.274  -6.620  -1.276  -1.029  -6.470  -3.999  0.449 -0.442 -0.186  0.028 
    MR   277   274 6   279     6     1     1   316   688  -6.988  -5.717  -1.625  -5.695  -0.829  -3.908  0.368 -0.385 -0.191  0.094 
     D   278   274 6   279     6     0     0   305   677  -9.049  -7.747  -3.544  -4.226  -4.244  -0.319 
    IL   279   279 5   279     6     1     1   316   688  -2.498  -3.013  -0.718  -4.668  -5.445  -5.105  0.000  0.000  0.000  0.000 
    IR   280   280 6   280     5     1     1   316   688  -2.408  -0.496  -5.920  -4.087  -5.193          0.000  0.000  0.000  0.000 
                                             [ MATP   84 ]    195    364 c g - -
    MP   281   280 6   285     6     2     2   315   687  -7.923  -9.528  -0.019  -8.305  -8.585  -8.980 -1.857 -2.156 -1.787  0.959 -1.591 -3.048  2.416 -2.496 -2.114  0.764 -1.818 -0.733  1.556 -2.363 -0.048 -1.381 
    ML   282   280 6   285     6     1     1   310   683  -6.250  -6.596  -1.310  -1.005  -6.446  -3.975  0.368 -0.385 -0.191  0.094 
    MR   283   280 6   285     6     1     1   316   688  -6.997  -5.726  -1.606  -5.704  -0.838  -3.918  0.410 -0.414 -0.185  0.059 
     D   284   280 6   285     6     0     0   302   674  -9.049  -7.747  -3.544  -4.226  -4.244  -0.319 
    IL   285   285 5   285     6     1     1   314   686  -2.634  -2.897  -0.723  -4.552  -5.328  -4.989  0.000  0.000  0.000  0.000 
    IR   286   286 6   286     5     1     1   314   687  -2.408  -0.496  -5.920  -4.087  -5.193          0.000  0.000  0.000  0.000 
                                             [ MATP   85 ]    197    363 g c - -
    MP   287   286 6   291     6     2     2   313   685  -4.521  -9.529  -0.086  -8.306  -7.043  -8.980 -1.857 -1.655 -2.689  1.417 -1.346 -3.501  0.811 -3.139 -2.462  2.706 -3.370 -0.130  0.622 -2.782 -0.905 -1.769 
    ML   288   286 6   291     6     1     1   306   679  -6.250  -6.596  -1.310  -1.005  -6.446  -3.975  0.368 -0.385 -0.191  0.094 
    MR   289   286 6   291     6     1     1   318   690  -6.988  -5.717  -1.625  -5.695  -0.829  -3.908  0.368 -0.385 -0.191  0.094 
     D   290   286 6   291     6     0     0   298   670  -9.049  -7.747  -3.544  -4.226  -4.244  -0.319 
    IL   291   291 5   291     6     1     1   334   707  -0.117  -7.017  -4.935  -8.672  -4.899  -9.109  0.000  0.000  0.000  0.000 
    IR   292   292 6   292     5     1     1   311   683  -2.408  -0.496  -5.920  -4.087  -5.193          0.000  0.000  0.000  0.000 
                                             [ MATP   86 ]    237    362 c g - -
    MP   293   292 6   297     6     2     2   309   681  -9.520  -9.459  -0.016  -8.236  -8.516  -8.911 -1.168 -1.723 -1.804  1.033 -0.205 -2.425  1.675 -1.705 -1.219  0.811 -2.057 -0.562  1.504 -1.751  0.346 -0.218 
    ML   294   292 6   297     6     1     1   300   673  -6.250  -6.596  -1.310  -1.005  -6.446  -3.975  0.368 -0.385 -0.191  0.094 
    MR   295   292 6   297     6     1     1   321   694  -7.805  -6.534  -2.123  -6.512  -0.501  -4.726 -0.074 -0.729  0.410  0.160 
     D   296   292 6   297     6     0     0   292   665  -9.049  -7.747  -3.544  -4.226  -4.244  -0.319 
    IL   297   297 5   297     6     1     1   308   681  -2.579  -2.842  -0.760  -4.497  -5.274  -4.934  0.000  0.000  0.000  0.000 
    IR   298   298 6   298     5     1     1   309   682  -2.408  -0.496  -5.920  -4.087  -5.193          0.000  0.000  0.000  0.000 
                                             [ MATP   87 ]    238    361 c g - -
    MP   299   298 6   303     4     2     2   307   679  -6.708  -2.402  -0.340  -6.484                 -0.933 -1.793 -1.553  1.018 -0.182 -1.303  1.821 -2.050 -1.551  1.138 -2.274 -0.423  1.366 -1.910 -0.076 -1.079 
    ML   300   298 6   303     4     1     1   290   662  -3.758  -3.940  -0.507  -2.670                  0.368 -0.385 -0.191  0.094 
    MR   301   298 6   303     4     1     1   325   697  -5.646  -1.061  -2.542  -1.603                 -0.219  0.334 -0.935  0.441 
     D   302   298 6   303     4     0     0   283   655  -4.568  -4.250  -2.265  -0.520                 
    IL   303   303 5   303     4     1     1   313   685  -1.747  -2.431  -1.048  -4.916                  0.000  0.000  0.000  0.000 
    IR   304   304 6   304     3     1     1   338   711  -0.071  -4.744  -6.513                          0.000  0.000  0.000  0.000 
                                             [ MATL   88 ]    240      - C - - -
    ML   305   304 6   307     3     1     1    45    83  -5.948  -0.035  -7.014                         -0.211  1.047 -1.853 -0.334 
     D   306   304 6   307     3     0     0    41    79  -7.393  -2.906  -0.216                         
    IL   307   307 3   307     3     1     1    45    83  -1.525  -0.739  -4.225                          0.000  0.000  0.000  0.000 
                                             [ MATL   89 ]    242      - A - - -
    ML   308   307 3   310     3     1     1    44    82  -8.827  -0.017  -6.726                          1.071 -1.022 -0.776 -0.282 
     D   309   307 3   310     3     0     0    41    79  -7.416  -2.302  -0.338                         
    IL   310   310 3   310     3     1     1    44    82  -1.442  -0.798  -4.142                          0.000  0.000  0.000  0.000 
                                             [ MATL   90 ]    243      - u - - -
    ML   311   310 3   313     3     1     1    43    81  -7.675  -0.048  -5.157                         -0.329 -0.154 -1.095  0.877 
     D   312   310 3   313     3     0     0    39    77  -7.351  -2.591  -0.273                         
    IL   313   313 3   313     3     1     1    43    81  -1.458  -0.786  -4.158                          0.000  0.000  0.000  0.000 
                                             [ MATL   91 ]    245      - g - - -
    ML   314   313 3   316     3     1     1    42    80  -8.809  -0.029  -5.841                         -0.242 -0.874  0.851 -0.313 
     D   315   313 3   316     3     0     0    38    76  -7.539  -2.850  -0.225                         
    IL   316   316 3   316     3     1     1    42    80  -1.442  -0.798  -4.142                          0.000  0.000  0.000  0.000 
                                             [ MATL   92 ]    246      - a - - -
    ML   317   316 3   319     3     1     1    41    79  -8.796  -0.035  -5.511                          0.325 -0.867  0.292 -0.037 
     D   318   316 3   319     3     0     0    37    75  -7.620  -3.133  -0.183                         
    IL   319   319 3   319     3     1     1    41    80  -1.442  -0.798  -4.142                          0.000  0.000  0.000  0.000 
                                             [ MATL   93 ]    247      - a - - -
    ML   320   319 3   322     3     1     1    40    78  -8.772  -0.062  -4.656                          0.563 -0.672  0.234 -0.476 
     D   321   319 3   322     3     0     0    37    75  -7.755  -3.171  -0.177                         
    IL   322   322 3   322     3     1     1    40    79  -1.442  -0.798  -4.142                          0.000  0.000  0.000  0.000 
                                             [ MATL   94 ]    248      - a - - -
    ML   323   322 3   325     3     1     1    39    77  -8.725  -0.057  -4.792                          0.493 -0.824  0.310 -0.343 
     D   324   322 3   325     3     0     0    36    74  -7.989  -2.286  -0.338                         
    IL   325   325 3   325     3     1     1    40    78  -1.442  -0.798  -4.142                          0.000  0.000  0.000  0.000 
                                             [ MATL   95 ]    249      - a - - -
    ML   326   325 3   328     3     1     1    38    76  -8.719  -0.075  -4.366                          0.563 -0.463 -0.102 -0.208 
     D   327   325 3   328     3     0     0    35    73  -8.013  -2.232  -0.352                         
    IL   328   328 3   328     3     1     1    39    77  -1.442  -0.798  -4.142                          0.000  0.000  0.000  0.000 
                                             [ MATL   96 ]    250      - a - - -
    ML   329   328 3   331     3     1     1    37    75  -8.699  -0.090  -4.111                          0.876 -1.029 -0.185 -0.332 
     D   330   328 3   331     3     0     0    34    72  -8.096  -2.886  -0.216                         
    IL   331   331 3   331     3     1     1    38    76  -1.442  -0.798  -4.142                          0.000  0.000  0.000  0.000 
                                             [ MATL   97 ]    251      - a - - -
    ML   332   331 3   334     3     1     1    36    74  -8.642  -0.347  -2.245                          0.513 -0.733  0.051 -0.096 
     D   333   331 3   334     3     0     0    33    71  -8.306  -3.786  -0.113                         
    IL   334   334 3   334     3     1     1    37    75  -1.442  -0.798  -4.142                          0.000  0.000  0.000  0.000 
                                             [ MATL   98 ]    252      - a - - -
    ML   335   334 3   337     3     1     1    35    73  -0.900  -1.289  -4.185                          0.444 -0.448 -0.229  0.076 
     D   336   334 3   337     3     0     0    32    70  -2.397  -2.272  -0.730                         
    IL   337   337 3   337     3     1     1    36    74  -0.698  -1.694  -3.746                          0.000  0.000  0.000  0.000 
                                             [ MATL   99 ]    266      - u - - -
    ML   338   337 3   340     3     1     1    13    31  -8.350  -0.035  -5.566                          0.245 -0.687 -0.212  0.412 
     D   339   337 3   340     3     0     0    11    30  -9.001  -1.829  -0.481                         
    IL   340   340 3   340     3     1     1    18    36  -1.442  -0.798  -4.142                          0.000  0.000  0.000  0.000 
                                             [ MATL  100 ]    267      - g - - -
    ML   341   340 3   343     2     1     1     1     1       *   0.000                                  0.122 -0.793  0.683 -0.456 
     D   342   340 3   343     2     0     0     0     0       *   0.000                                 
    IL   343   343 3   343     2     1     1    13    28  -1.823  -0.479                                  0.000  0.000  0.000  0.000 
                                             [ END   101 ]      -      - - - - -
     E   344   343 3    -1     0     0     0     0     0                                                 
                                             [ BEGR  102 ]      -      - - - - -
     S   345   138 1   346     3     0     1    66   118  -8.940  -0.010  -7.594                         
    IL   346   346 2   346     3     1     1    67   120  -1.442  -0.798  -4.142                          0.000  0.000  0.000  0.000 
                                             [ MATL  103 ]    415      - G - - -
    ML   347   346 2   349     3     1     1    66   118  -8.940  -0.677  -1.425                         -0.719 -1.589  1.051 -0.018 
     D   348   346 2   349     3     0     0    64   116  -6.174  -1.687  -0.566                         
    IL   349   349 3   349     3     1     1    67   119  -1.442  -0.798  -4.142                          0.000  0.000  0.000  0.000 
                                             [ MATL  104 ]    416      - a - - -
    ML   350   349 3   352     3     1     1    65   118  -1.784  -0.515  -6.678                          0.743 -0.895 -0.299 -0.036 
     D   351   349 3   352     3     0     0    63   115  -7.523  -1.721  -0.533                         
    IL   352   352 3   352     3     1     1    66   118  -1.129  -0.938  -5.577                          0.000  0.000  0.000  0.000 
                                             [ MATL  105 ]    423      - u - - -
    ML   353   352 3   355     3     1     1    64   116  -8.513  -0.014  -7.167                          0.499 -1.082 -1.249  0.760 
     D   354   352 3   355     3     0     0    62   114  -8.672  -1.465  -0.655                         
    IL   355   355 3   355     3     1     1    64   117  -1.442  -0.798  -4.142                          0.000  0.000  0.000  0.000 
                                             [ MATL  106 ]    424      - U - - -
    ML   356   355 3   358     3     1     1    63   115  -8.688  -0.012  -7.342                         -1.181 -1.658 -2.209  1.597 
     D   357   355 3   358     3     0     0    61   114  -8.143  -0.372  -2.162                         
    IL   358   358 3   358     3     1     1    63   116  -1.442  -0.798  -4.142                          0.000  0.000  0.000  0.000 
                                             [ MATL  107 ]    425      - C - - -
    ML   359   358 3   361     3     1     1    62   114  -8.924  -0.011  -7.578                         -2.614  1.805 -3.514 -1.969 
     D   360   358 3   361     3     0     0    60   112  -6.436  -1.234  -0.828                         
    IL   361   361 3   361     3     1     1    62   115  -1.442  -0.798  -4.142                          0.000  0.000  0.000  0.000 
                                             [ MATL  108 ]    426      - A - - -
    ML   362   361 3   364     3     1     1    61   113  -7.094  -0.018  -7.594                          1.913 -3.973 -3.557 -3.549 
     D   363   361 3   364     3     0     0    58   111  -6.174  -1.687  -0.566                         
    IL   364   364 3   364     3     1     1    61   114  -1.437  -0.796  -4.199                          0.000  0.000  0.000  0.000 
                                             [ MATL  109 ]    429      - A - - -
    ML   365   364 3   367     3     1     1    60   112  -6.855  -0.020  -7.594                          1.929 -4.243 -3.723 -3.954 
     D   366   364 3   367     3     0     0    58   110  -6.174  -1.687  -0.566                         
    IL   367   367 3   367     3     1     1    60   113  -1.388  -0.824  -4.241                          0.000  0.000  0.000  0.000 
                                             [ MATL  110 ]    433      - C - - -
    ML   368   367 3   370     5     1     1    59   111  -7.976  -0.025  -7.064  -8.003  -8.895         -2.525  1.831 -3.818 -2.347 
     D   369   367 3   370     5     0     0    57   109  -4.959  -0.803  -4.221  -2.596  -2.508         
    IL   370   370 3   370     5     1     1    59   111  -2.408  -0.496  -4.087  -5.920  -5.193          0.000  0.000  0.000  0.000 
                                             [ MATP  111 ]    434    485 U A - -
    MP   371   370 3   375     6     2     2    58   110  -9.587  -5.975  -0.036  -8.303  -8.583  -8.978 -5.023 -5.030 -4.040 -1.220 -3.488 -5.218  0.904 -4.274 -4.784 -1.075 -5.108 -3.029  3.435 -5.099  0.862 -3.581 
    ML   372   370 3   375     6     1     1    56   108  -6.298  -6.645  -1.242  -1.053  -6.494  -4.024  0.452 -0.448 -0.212  0.051 
    MR   373   370 3   375     6     1     1    55   108  -6.988  -5.717  -1.625  -5.695  -0.829  -3.908  0.368 -0.385 -0.191  0.094 
     D   374   370 3   375     6     0     0    52   104  -9.049  -7.747  -3.544  -4.226  -4.244  -0.319 
    IL   375   375 5   375     6     1     1    57   109  -2.579  -2.842  -0.760  -4.497  -5.274  -4.934  0.000  0.000  0.000  0.000 
    IR   376   376 6   376     5     1     1    57   109  -2.449  -0.470  -5.687  -4.278  -5.384          0.000  0.000  0.000  0.000 
                                             [ MATP  112 ]    435    482 U A - -
    MP   377   376 6   381     6     2     2    56   108  -9.589  -7.920  -0.041  -8.153  -6.069  -7.863 -6.268 -6.317 -5.830 -2.494 -4.362 -6.139 -0.031 -5.212 -5.855 -2.381 -6.109 -4.365  3.787 -6.224 -0.796 -4.341 
    ML   378   376 6   381     6     1     1    54   106  -6.268  -6.614  -1.284  -1.023  -6.464  -3.993  0.342 -0.377 -0.221  0.144 
    MR   379   376 6   381     6     1     1    54   106  -6.988  -5.717  -1.625  -5.695  -0.829  -3.908  0.368 -0.385 -0.191  0.094 
     D   380   376 6   381     6     0     0    50   102  -9.049  -7.747  -3.544  -4.226  -4.244  -0.319 
    IL   381   381 5   381     6     1     1    55   107  -2.579  -2.842  -0.760  -4.497  -5.274  -4.934  0.000  0.000  0.000  0.000 
    IR   382   382 6   382     5     1     1    55   107  -2.441  -0.503  -5.953  -3.886  -5.226          0.000  0.000  0.000  0.000 
                                             [ MATP  113 ]    436    480 U A - -
    MP   383   382 6   387     6     2     2    54   106  -9.566  -9.506  -0.128  -8.282  -3.725  -8.265 -7.401 -7.338 -6.630 -3.628 -6.303 -7.937 -2.005 -7.017 -6.160 -3.452 -7.742 -5.338  3.940 -7.201 -3.389 -4.902 
    ML   384   382 6   387     6     1     1    52   104  -6.259  -6.606  -1.320  -1.014  -6.455  -3.844  0.404 -0.410 -0.185  0.063 
    MR   385   382 6   387     6     1     1    52   104  -7.272  -6.001  -1.873  -5.980  -0.676  -3.982  0.759 -0.666 -0.401 -0.120 
     D   386   382 6   387     6     0     0    48   101  -9.126  -7.824  -3.621  -4.303  -3.434  -0.378 
    IL   387   387 5   387     6     1     1    53   105  -2.579  -2.842  -0.760  -4.497  -5.274  -4.934  0.000  0.000  0.000  0.000 
    IR   388   388 6   388     5     1     1    53   105  -2.408  -0.496  -5.920  -4.087  -5.193          0.000  0.000  0.000  0.000 
                                             [ MATP  114 ]    437    479 c g - -
    MP   389   388 6   393     6     2     2    52   104  -3.793  -7.545  -0.142  -6.575  -8.023  -8.846 -1.752 -2.128 -1.753  0.843 -0.724 -2.973  2.564 -2.309 -1.832  0.727 -1.853 -0.740  1.170 -2.268 -0.185 -1.362 
    ML   390   388 6   393     6     1     1    50   102  -6.250  -6.596  -1.310  -1.005  -6.446  -3.975  0.368 -0.385 -0.191  0.094 
    MR   391   388 6   393     6     1     1    51   103  -8.244  -6.973  -2.843  -6.951  -0.349  -4.153  0.382 -1.155  0.649 -0.557 
     D   392   388 6   393     6     0     0    47    99  -9.136  -7.834  -3.631  -4.314  -3.658  -0.352 
    IL   393   393 5   393     6     1     1    51   103  -1.720  -3.600  -1.258  -5.018  -2.719  -6.235  0.000  0.000  0.000  0.000 
    IR   394   394 6   394     5     1     1    51   103  -2.438  -0.473  -6.029  -4.197  -5.303          0.000  0.000  0.000  0.000 
                                             [ MATP  115 ]    442    476 u a - -
    MP   395   394 6   399     4     2     2    50   102  -3.245  -5.792  -0.669  -2.013                  0.116 -1.862 -0.838  1.051 -1.799 -2.702  1.413 -2.190 -1.837  0.875 -2.147 -0.531  1.848 -1.959  0.410 -1.098 
    ML   396   394 6   399     4     1     1    47    99  -3.922  -4.105  -0.460  -2.748                  0.164 -0.340 -0.466  0.449 
    MR   397   394 6   399     4     1     1    50   102  -2.574  -5.154  -1.608  -1.071                  1.395 -1.535 -0.913 -1.016 
     D   398   394 6   399     4     0     0    45    97  -4.734  -4.415  -2.226  -0.511                 
    IL   399   399 5   399     4     1     1    54   106  -0.509  -3.265  -2.414  -7.448                  0.000  0.000  0.000  0.000 
    IR   400   400 6   400     3     1     1    26    50  -1.571  -0.712  -4.239                          0.000  0.000  0.000  0.000 
                                             [ MATL  116 ]    453      - a - - -
    ML   401   400 6   403     3     1     1    24    48  -8.492  -0.014  -7.146                          0.381 -0.694 -0.022  0.131 
     D   402   400 6   403     3     0     0    22    46  -8.722  -1.284  -0.769                         
    IL   403   403 3   403     3     1     1    26    49  -1.442  -0.798  -4.142                          0.000  0.000  0.000  0.000 
                                             [ MATL  117 ]    454      - u - - -
    ML   404   403 3   406     3     1     1    23    47  -5.462  -0.044  -7.146                          0.072 -1.055 -0.542  0.833 
     D   405   403 3   406     3     0     0    22    45  -8.084  -0.313  -2.385                         
    IL   406   406 3   406     3     1     1    25    49  -1.257  -0.902  -4.431                          0.000  0.000  0.000  0.000 
                                             [ MATL  118 ]    459      - G - - -
    ML   407   406 3   409     3     1     1    22    45  -8.935  -0.016  -6.797                          0.202 -1.874  1.098 -1.199 
     D   408   406 3   409     3     0     0    21    45  -6.256  -1.736  -0.542                         
    IL   409   409 3   409     3     1     1    23    47  -1.442  -0.798  -4.142                          0.000  0.000  0.000  0.000 
                                             [ MATL  119 ]    460      - a - - -
    ML   410   409 3   412     3     1     1    21    44  -5.150  -0.049  -7.584                          0.713 -1.722  0.632 -0.976 
     D   411   409 3   412     3     0     0    21    45  -3.760  -1.714  -0.687                         
    IL   412   412 3   412     3     1     1    24    48  -1.118  -1.002  -4.651                          0.000  0.000  0.000  0.000 
                                             [ MATL  120 ]    468      - A - - -
    ML   413   412 3   415     3     1     1    15    33  -8.938  -0.010  -7.592                          1.596 -2.203 -1.470 -1.323 
     D   414   412 3   415     3     0     0    15    33  -6.203  -1.625  -0.595                         
    IL   415   415 3   415     3     1     1    19    37  -1.442  -0.798  -4.142                          0.000  0.000  0.000  0.000 
                                             [ MATL  121 ]    469      - G - - -
    ML   416   415 3   418     3     1     1    13    31  -7.416  -0.018  -7.323                         -1.066 -3.144  1.700 -2.651 
     D   417   415 3   418     3     0     0    13    31  -6.174  -1.687  -0.566                         
    IL   418   418 3   418     3     1     1    17    35  -1.467  -0.780  -4.167                          0.000  0.000  0.000  0.000 
                                             [ MATL  122 ]    471      - A - - -
    ML   419   418 3   421     2     1     1     1     1       *   0.000                                  1.864 -3.456 -2.625 -3.228 
     D   420   418 3   421     2     0     0     0     0       *   0.000                                 
    IL   421   421 3   421     2     1     1    13    28  -1.823  -0.479                                  0.000  0.000  0.000  0.000 
                                             [ END   123 ]      -      - - - - -
     E   422   421 3    -1     0     0     0     0     0                                                 
//
HMMER3/f [3.1b3 | July 2016]
NAME  07_intergenic_3
LENG  138
MAXL  646
ALPH  RNA
RF    no
MM    no
CONS  yes
CS    yes
MAP   yes
DATE  Sat Mar  6 16:02:36 2021
COM   [1] /n/eddyfs01/home/wgao/src/infernal-1.1.2/src/cmbuild ./07_intergenic_3.sto.cm 07_intergenic_3.sto
NSEQ  787
EFFN  3.827763
CKSUM 546052322
STATS LOCAL MSV      -10.4247  0.71804
STATS LOCAL VITERBI  -11.5272  0.71804
STATS LOCAL FORWARD   -3.3194  0.71804
HMM          A        C        G        U   
            m->m     m->i     m->d     i->m     i->i     d->m     d->d
  COMPO   1.29125  1.45697  1.51708  1.29908
          1.38629  1.38629  1.38629  1.38629
          0.02921  4.24081  4.24081  1.46634  0.26236  0.00000        *
      1   0.75211  1.90792  1.79743  1.53937      1 a - - :
          1.38629  1.38629  1.38629  1.38629
          0.02921  4.24081  4.24081  1.46634  0.26236  1.09861  0.40547
      2   1.63550  1.17752  1.51185  1.28518      2 c - - :
          1.38629  1.38629  1.38629  1.38629
          0.24224  1.64952  3.77287  0.17221  1.84389  1.09861  0.40547
      3   2.26900  0.36990  2.89837  1.89270      5 C - - :
          1.38629  1.38629  1.38629  1.38629
          0.04062  4.23219  3.67764  1.46634  0.26236  1.28002  0.32578
      4   0.38450  2.61317  1.94117  2.27913      6 A - - :
          1.38629  1.38629  1.38629  1.38629
          0.03602  3.90933  4.17829  1.12166  0.39414  1.46738  0.26205
      5   0.50266  2.05973  1.99800  2.02505      8 A - - :
          1.38629  1.38629  1.38629  1.38629
          0.03529  3.99339  4.12024  1.29115  0.32152  1.43116  0.27316
      6   1.97754  2.13783  2.64013  0.39701     11 U - - :
          1.38629  1.38629  1.38629  1.38629
          0.03917  4.21986  3.74194  1.46634  0.26236  1.40040  0.28302
      7   2.52008  2.44548  3.01265  0.24373     12 U - - :
          1.38629  1.38629  1.38629  1.38629
          0.03365  4.00224  4.21221  1.30274  0.31716  1.40305  0.28216
      8   2.67140  0.21273  3.38454  2.42392     15 C - - :
          1.38629  1.38629  1.38629  1.38629
          0.05016  4.21545  3.37684  1.46634  0.26236  1.55591  0.23699
      9   2.10433  2.42464  2.83588  0.31348     16 U - - :
          1.38629  1.38629  1.38629  1.38629
          0.03574  4.19587  3.90943  1.46634  0.26236  0.93037  0.50155
     10   2.61895  2.57313  3.08085  0.21703     17 U - - :
          1.38629  1.38629  1.38629  1.38629
          0.03036  4.21164  4.19419  1.46634  0.26236  1.40326  0.28209
     11   1.00024  2.18711  1.13929  1.60982     18 a - - :
          1.38629  1.38629  1.38629  1.38629
          0.03087  4.21476  4.15901  1.46634  0.26236  1.37569  0.29124
     12   0.68825  2.51182  1.23539  2.07385     19 A - - :
          1.38629  1.38629  1.38629  1.38629
          0.03883  3.75757  4.21700  0.98967  0.46473  1.53350  0.24306
     13   0.71215  1.96024  1.61085  1.77862     21 a - - :
          1.38629  1.38629  1.38629  1.38629
          0.03080  4.21700  4.16106  1.46634  0.26236  1.51157  0.24918
     14   0.47654  2.13161  2.23753  1.87273     22 A - - :
          1.38629  1.38629  1.38629  1.38629
          0.13939  3.10235  2.46316  0.56281  0.84306  1.48516  0.25679
     15   2.04985  3.09346  0.28049  2.65228     24 G - - :
          1.38629  1.38629  1.38629  1.38629
          0.03698  3.99275  4.02519  1.28612  0.32343  0.55386  0.85503
     16   1.87527  0.60338  2.50320  1.52370     26 C - - :
          1.38629  1.38629  1.38629  1.38629
          0.04182  4.20985  3.64540  1.46634  0.26236  1.52185  0.24629
     17   1.62737  2.13402  0.66772  1.75841     27 G - - :
          1.38629  1.38629  1.38629  1.38629
          0.03448  4.20028  3.96879  1.46634  0.26236  1.69370  0.20314
     18   1.34851  0.95184  1.93186  1.56321     28 c - - :
          1.38629  1.38629  1.38629  1.38629
          0.23772  4.19725  1.62687  1.46634  0.26236  1.78524  0.18363
     19   1.93082  0.62819  2.20702  1.55406     29 C - - :
          1.38629  1.38629  1.38629  1.38629
          0.14476  3.99696  2.15073  1.46634  0.26236  2.55193  0.08114
     20   1.46004  2.07638  0.84411  1.54906     30 g - - :
          1.38629  1.38629  1.38629  1.38629
          0.07351  3.90201  2.98230  1.46634  0.26236  3.13386  0.04453
     21   1.56124  1.47757  1.76038  0.94173     31 u - - :
          1.38629  1.38629  1.38629  1.38629
          0.05020  3.87106  3.57102  1.46634  0.26236  3.19749  0.04172
     22   1.29037  1.82508  1.21743  1.31814     32 g - - :
          1.38629  1.38629  1.38629  1.38629
          0.06433  3.86374  3.18663  1.46634  0.26236  3.21168  0.04112
     23   1.49609  1.08278  2.07096  1.16706     33 c - - :
          1.38629  1.38629  1.38629  1.38629
          0.74740  0.68324  3.84321  3.41987  0.03326  2.75324  0.06584
     24   1.04890  1.71254  1.48389  1.41669    143 a - - :
          1.38629  1.38629  1.38629  1.38629
          0.04319  3.85690  3.85690  1.46634  0.26236  2.79579  0.06301
     25   1.10952  1.67730  1.47974  1.36372    144 a - - :
          1.38629  1.38629  1.38629  1.38629
          0.04269  3.86816  3.86816  1.46634  0.26236  2.68774  0.07046
     26   1.18348  1.76336  1.49808  1.20810    145 a - - :
          1.38629  1.38629  1.38629  1.38629
          0.04209  3.88215  3.88215  1.46634  0.26236  2.43170  0.09199
     27   1.11996  1.59339  1.67215  1.26362    146 a - - :
          1.38629  1.38629  1.38629  1.38629
          0.04299  3.90464  3.81984  1.46634  0.26236  1.49748  0.25321
     28   0.81728  1.95262  1.67547  1.47295    147 a - - :
          1.38629  1.38629  1.38629  1.38629
          0.03799  3.98250  3.98250  1.46634  0.26236  2.72400  0.06786
     29   0.97792  1.67672  1.83792  1.28095    148 a - - :
          1.38629  1.38629  1.38629  1.38629
          0.03782  3.98686  3.98686  1.46634  0.26236  1.17459  0.36954
     30   1.29021  1.42362  1.61436  1.25552    149 u - - :
          1.38629  1.38629  1.38629  1.38629
          0.04631  4.07117  3.56843  1.46634  0.26236  1.23669  0.34297
     31   1.16289  1.46119  1.52783  1.43359    150 a - - :
          1.38629  1.38629  1.38629  1.38629
          0.03647  3.94144  4.11071  1.26684  0.33090  0.51136  0.91549
     32   1.13075  1.67085  1.68133  1.19403    152 a - - :
          1.38629  1.38629  1.38629  1.38629
          0.03036  4.20276  4.20276  1.46634  0.26236  0.57523  0.82685
     33   1.34676  1.70108  1.58610  1.04211    153 u - - :
          1.38629  1.38629  1.38629  1.38629
          0.02941  4.23436  4.23436  1.46634  0.26236  1.02470  0.44458
     34   1.42687  1.22249  1.77262  1.21889    154 u - - :
          1.38629  1.38629  1.38629  1.38629
          0.02930  4.23779  4.23779  1.46634  0.26236  1.16616  0.37333
     35   1.04438  1.72877  1.73439  1.22391    155 a - - :
          1.38629  1.38629  1.38629  1.38629
          0.02930  4.23779  4.23779  1.46634  0.26236  0.97583  0.47301
     36   2.33167  2.33424  2.99014  0.28011    156 U - - :
          1.38629  1.38629  1.38629  1.38629
          0.02921  4.24081  4.24081  1.46634  0.26236  1.09861  0.40547
     37   2.12493  1.46774  2.64115  0.54674    157 U - - :
          1.38629  1.38629  1.38629  1.38629
          0.02921  4.24081  4.24081  1.46634  0.26236  1.09861  0.40547
     38   1.25437  1.46327  1.35140  1.49438    158 a - - :
          1.38629  1.38629  1.38629  1.38629
          0.02921  4.24081  4.24081  1.46634  0.26236  1.09861  0.40547
     39   1.37678  1.62007  1.39327  1.19911    159 u - - :
          1.38629  1.38629  1.38629  1.38629
          0.02921  4.24081  4.24081  1.46634  0.26236  1.09861  0.40547
     40   3.18696  3.05703  3.72177  0.11936    160 U - - :
          1.38629  1.38629  1.38629  1.38629
          0.02921  4.24081  4.24081  1.46634  0.26236  1.09861  0.40547
     41   2.84341  0.18149  3.54959  2.53822    161 C - - :
          1.38629  1.38629  1.38629  1.38629
          0.02921  4.24081  4.24081  1.46634  0.26236  1.09861  0.40547
     42   3.18696  3.05703  3.72177  0.11936    162 U - - :
          1.38629  1.38629  1.38629  1.38629
          0.02921  4.24081  4.24081  1.46634  0.26236  1.09861  0.40547
     43   1.63245  1.25730  1.33533  1.35846    163 c - - <
          1.38629  1.38629  1.38629  1.38629
          0.02921  4.24081  4.24081  1.46634  0.26236  1.09861  0.40547
     44   3.63839  0.16744  3.41792  2.35290    164 C - - <
          1.38629  1.38629  1.38629  1.38629
          0.02921  4.24081  4.24081  1.46634  0.26236  1.09861  0.40547
     45   3.41859  0.22441  3.15984  2.07289    165 C - - <
          1.38629  1.38629  1.38629  1.38629
          0.02921  4.24081  4.24081  1.46634  0.26236  1.09861  0.40547
     46   3.89078  0.11537  3.66072  2.76744    166 C - - <
          1.38629  1.38629  1.38629  1.38629
          0.02921  4.24081  4.24081  1.46634  0.26236  1.09861  0.40547
     47   1.31498  2.22820  0.71270  2.01379    167 g - - <
          1.38629  1.38629  1.38629  1.38629
          0.02921  4.24081  4.24081  1.46634  0.26236  1.09861  0.40547
     48   1.70813  2.08474  0.64251  1.78091    168 G - - <
          1.38629  1.38629  1.38629  1.38629
          0.18507  1.86717  4.24081  0.24776  1.51660  1.09861  0.40547
     49   1.69436  0.96597  2.20974  1.12104    171 c - - -
          1.38629  1.38629  1.38629  1.38629
          0.04479  4.24081  3.52658  1.46634  0.26236  1.09861  0.40547
     50   1.88474  2.08374  2.49206  0.44484    172 U - - -
          1.38629  1.38629  1.38629  1.38629
          0.03162  4.22569  4.10376  1.46634  0.26236  0.68266  0.70375
     51   0.73018  1.90611  1.99269  1.45588    173 a - - -
          1.38629  1.38629  1.38629  1.38629
          0.02996  4.23894  4.19382  1.46634  0.26236  1.01900  0.44778
     52   0.62979  2.20594  2.04024  1.48213    174 A - - -
          1.38629  1.38629  1.38629  1.38629
          0.11713  2.34211  4.24015  0.47508  0.97242  1.06876  0.42073
     53   1.84189  2.28859  2.70007  0.39620    178 U - - -
          1.38629  1.38629  1.38629  1.38629
          0.05963  3.13523  4.24081  0.70258  0.68380  1.09861  0.40547
     54   0.88535  2.20457  2.33909  0.96569    182 a - - -
          1.38629  1.38629  1.38629  1.38629
          0.02921  4.24081  4.24081  1.46634  0.26236  1.09861  0.40547
     55   3.53758  0.10376  4.08949  2.94257    183 C - - -
          1.38629  1.38629  1.38629  1.38629
          0.02921  4.24081  4.24081  1.46634  0.26236  1.09861  0.40547
     56   0.08181  3.84011  3.51051  3.60519    184 A - - -
          1.38629  1.38629  1.38629  1.38629
          0.03200  4.06895  4.24081  1.26403  0.33200  1.09861  0.40547
     57   0.12273  3.51412  3.04874  3.26220    186 A - - -
          1.38629  1.38629  1.38629  1.38629
          0.02921  4.24081  4.24081  1.46634  0.26236  1.09861  0.40547
     58   3.69563  0.15042  3.38591  2.51366    187 C - - <
          1.38629  1.38629  1.38629  1.38629
          0.02921  4.24081  4.24081  1.46634  0.26236  1.09861  0.40547
     59   1.65566  1.27422  1.66984  1.07556    188 u - - <
          1.38629  1.38629  1.38629  1.38629
          0.03147  4.09924  4.24081  1.29727  0.31921  1.09861  0.40547
     60   1.77113  0.96685  1.68482  1.33142    190 c - - <
          1.38629  1.38629  1.38629  1.38629
          0.02921  4.24081  4.24081  1.46634  0.26236  1.09861  0.40547
     61   1.56453  1.39988  1.38172  1.22744    191 u - - <
          1.38629  1.38629  1.38629  1.38629
          0.02921  4.24081  4.24081  1.46634  0.26236  1.09861  0.40547
     62   1.31412  1.56538  1.34213  1.34326    192 a - - <
          1.38629  1.38629  1.38629  1.38629
          0.04105  3.68184  4.19694  0.98271  0.46888  1.09861  0.40547
     63   1.73249  1.04793  1.68362  1.24899    195 c - - <
          1.38629  1.38629  1.38629  1.38629
          0.03382  3.97128  4.24017  1.16360  0.37449  1.06958  0.42031
     64   1.54143  1.80931  0.81999  1.70527    197 g - - <
          1.38629  1.38629  1.38629  1.38629
          0.10891  2.51393  3.80590  3.24553  0.03973  1.09861  0.40547
     65   1.59650  1.30001  1.59602  1.13269    237 u - - <
          1.38629  1.38629  1.38629  1.38629
          0.10104  4.23294  2.50606  1.46634  0.26236  0.83058  0.57234
     66   1.57625  1.21764  1.51088  1.28516    238 c - - <
          1.38629  1.38629  1.38629  1.38629
          0.03607  3.91192  4.17194  1.17240  0.37052  2.03118  0.14062
     67   1.48305  0.75322  2.46220  1.52804    240 c - - _
          1.38629  1.38629  1.38629  1.38629
          0.04653  3.57235  4.05297  0.87842  0.53689  2.03118  0.14062
     68   0.69961  2.01660  1.87233  1.53087    242 a - - _
          1.38629  1.38629  1.38629  1.38629
          0.03499  4.16999  3.96695  1.46634  0.26236  1.58503  0.22934
     69   1.56403  1.50167  2.08633  0.81236    243 u - - _
          1.38629  1.38629  1.38629  1.38629
          0.05499  4.02775  3.33298  1.29031  0.32184  1.79660  0.18136
     70   1.48202  1.93570  0.88559  1.53233    245 g - - _
          1.38629  1.38629  1.38629  1.38629
          0.04280  4.15858  3.63937  1.46634  0.26236  1.98728  0.14742
     71   1.16181  1.93028  1.23080  1.38664    246 a - - _
          1.38629  1.38629  1.38629  1.38629
          0.04724  4.15045  3.49396  1.46634  0.26236  2.19739  0.11776
     72   1.01410  1.83132  1.26946  1.62920    247 a - - _
          1.38629  1.38629  1.38629  1.38629
          0.06452  4.13572  3.06839  1.46634  0.26236  2.22320  0.11458
     73   1.05680  1.91388  1.22191  1.55940    248 a - - _
          1.38629  1.38629  1.38629  1.38629
          0.06184  4.10598  3.13518  1.46634  0.26236  1.57752  0.23128
     74   1.01659  1.70473  1.47489  1.48040    249 a - - _
          1.38629  1.38629  1.38629  1.38629
          0.07386  4.10249  2.90655  1.46634  0.26236  1.53909  0.24153
     75   0.82215  2.02499  1.52152  1.55999    250 a - - _
          1.38629  1.38629  1.38629  1.38629
          0.08323  4.09023  2.76261  1.46634  0.26236  2.00987  0.14388
     76   1.04736  1.85718  1.38034  1.42075    251 a - - _
          1.38629  1.38629  1.38629  1.38629
          0.15607  4.05499  2.06227  1.46634  0.26236  2.18261  0.11963
     77   1.09251  1.68717  1.55569  1.31475    252 a - - _
          1.38629  1.38629  1.38629  1.38629
          0.61391  0.91000  2.87808  1.22878  0.34623  1.35843  0.29715
     78   1.21808  1.81578  1.54966  1.11118    266 u - - _
          1.38629  1.38629  1.38629  1.38629
          0.04143  3.99538  3.80852  1.46634  0.26236  0.15668  1.93086
     79   1.26861  1.89241  0.99962  1.60919    267 g - - _
          1.38629  1.38629  1.38629  1.38629
          0.28607  1.45151  4.22875  3.39532  0.03410  0.73771  0.65048
     80   1.33720  1.61759  1.18076  1.46102    361 g - - >
          1.38629  1.38629  1.38629  1.38629
          0.02921  4.24081  4.24081  1.46634  0.26236  1.09861  0.40547
     81   1.29296  1.78780  1.17471  1.38908    362 g - - >
          1.38629  1.38629  1.38629  1.38629
          0.02921  4.24081  4.24081  1.46634  0.26236  1.09861  0.40547
     82   1.81131  0.91617  1.68957  1.37868    363 c - - >
          1.38629  1.38629  1.38629  1.38629
          0.02921  4.24081  4.24081  1.46634  0.26236  1.09861  0.40547
     83   1.42929  1.89618  0.89814  1.59427    364 g - - >
          1.38629  1.38629  1.38629  1.38629
          0.03068  4.24081  4.14680  1.46634  0.26236  1.09861  0.40547
     84   1.44955  1.48907  1.33938  1.28110    365 u - - >
          1.38629  1.38629  1.38629  1.38629
          0.03269  4.03188  4.23939  1.22609  0.34734  1.03693  0.43779
     85   1.39030  1.56152  1.26754  1.34838    367 g - - >
          1.38629  1.38629  1.38629  1.38629
          0.02992  4.24081  4.19446  1.46634  0.26236  1.09861  0.40547
     86   1.54170  1.81776  0.84921  1.63046    368 g - - >
          1.38629  1.38629  1.38629  1.38629
          0.02923  4.24013  4.24013  1.46634  0.26236  1.06795  0.42116
     87   1.23070  1.79088  1.16741  1.47000    369 g - - >
          1.38629  1.38629  1.38629  1.38629
          0.02921  4.24081  4.24081  1.46634  0.26236  1.09861  0.40547
     88   2.79647  3.53593  0.12870  3.48663    370 G - - >
          1.38629  1.38629  1.38629  1.38629
          0.02921  4.24081  4.24081  1.46634  0.26236  1.09861  0.40547
     89   2.15474  0.83485  2.74863  0.95162    371 c - - -
          1.38629  1.38629  1.38629  1.38629
          0.02921  4.24081  4.24081  1.46634  0.26236  1.09861  0.40547
     90   3.06516  0.14543  3.76037  2.72687    372 C - - -
          1.38629  1.38629  1.38629  1.38629
          0.02921  4.24081  4.24081  1.46634  0.26236  1.09861  0.40547
     91   0.88130  2.13835  1.84003  1.17410    373 a - - -
          1.38629  1.38629  1.38629  1.38629
          0.02921  4.24081  4.24081  1.46634  0.26236  1.09861  0.40547
     92   0.74668  2.12315  1.62249  1.56542    374 a - - -
          1.38629  1.38629  1.38629  1.38629
          0.02921  4.24081  4.24081  1.46634  0.26236  1.09861  0.40547
     93   0.80584  2.17723  2.19890  1.11168    375 a - - -
          1.38629  1.38629  1.38629  1.38629
          0.26296  1.86741  2.56777  0.56694  0.83761  1.09861  0.40547
     94   1.71326  2.23912  2.41356  0.47212    383 U - - -
          1.38629  1.38629  1.38629  1.38629
          0.03188  4.17648  4.13333  1.46634  0.26236  0.31871  1.29861
     95   1.93970  2.39530  2.75280  0.35474    384 U - - -
          1.38629  1.38629  1.38629  1.38629
          0.05841  3.73104  3.41838  0.98913  0.46505  1.11320  0.39825
     96   2.19096  2.40223  2.84692  0.30158    387 U - - -
          1.38629  1.38629  1.38629  1.38629
          0.11296  4.09213  2.40676  1.31076  0.31418  1.21141  0.35350
     97   2.07099  0.42003  2.67251  1.91167    389 C - - -
          1.38629  1.38629  1.38629  1.38629
          0.10370  2.87404  3.16938  0.48864  0.95052  2.11121  0.12907
     98   2.17924  2.18167  2.53497  0.36420    391 U - - -
          1.38629  1.38629  1.38629  1.38629
          0.06370  4.12296  3.08972  1.46634  0.26236  2.31733  0.10374
     99   1.70388  2.07777  1.33905  0.84230    392 u - - -
          1.38629  1.38629  1.38629  1.38629
          0.07892  4.09415  2.82662  1.46634  0.26236  1.07756  0.41616
    100   1.98155  0.48834  2.63104  1.73446    393 C - - -
          1.38629  1.38629  1.38629  1.38629
          0.16560  4.10567  1.99412  1.46634  0.26236  1.50218  0.25186
    101   1.00296  1.96129  1.33371  1.47388    394 a - - -
          1.38629  1.38629  1.38629  1.38629
          0.11746  3.67816  2.45860  1.10468  0.40245  1.99518  0.14617
    102   1.31146  1.60424  1.93600  0.95386    396 u - - -
          1.38629  1.38629  1.38629  1.38629
          0.22303  2.03386  2.67245  0.67783  0.70870  1.26094  0.33322
    103   1.12280  1.56739  1.79853  1.20230    403 a - - -
          1.38629  1.38629  1.38629  1.38629
          0.05688  4.00119  3.29682  1.46634  0.26236  0.44931  1.01630
    104   1.37232  1.76635  1.68310  0.94230    404 u - - -
          1.38629  1.38629  1.38629  1.38629
          0.13241  2.77350  2.78747  0.85942  0.55062  0.31702  1.30312
    105   2.13245  0.72642  1.84364  1.42888    407 c - - >
          1.38629  1.38629  1.38629  1.38629
          0.03219  4.19304  4.09950  1.46634  0.26236  1.39149  0.28596
    106   2.26509  0.76981  2.01185  1.20619    408 c - - >
          1.38629  1.38629  1.38629  1.38629
          0.03045  4.19987  4.19987  1.46634  0.26236  0.42407  1.06241
    107   3.00923  3.83542  0.10136  3.67042    409 G - - >
          1.38629  1.38629  1.38629  1.38629
          0.02921  4.24081  4.24081  1.46634  0.26236  1.09861  0.40547
    108   2.29843  3.30111  0.19758  3.16938    410 G - - >
          1.38629  1.38629  1.38629  1.38629
          0.02921  4.24081  4.24081  1.46634  0.26236  1.09861  0.40547
    109   2.60346  3.55247  0.14710  3.37791    411 G - - >
          1.38629  1.38629  1.38629  1.38629
          0.10734  2.43740  4.24081  0.33375  1.25960  1.09861  0.40547
    110   1.59577  1.80462  1.16258  1.13933    414 u - - >
          1.38629  1.38629  1.38629  1.38629
          0.02921  4.24081  4.24081  1.46634  0.26236  1.09861  0.40547
    111   1.74216  2.30551  0.75101  1.37334    415 g - - -
          1.38629  1.38629  1.38629  1.38629
          0.44933  4.24081  1.05685  1.46634  0.26236  1.09861  0.40547
    112   0.90699  1.94270  1.59235  1.38830    416 a - - -
          1.38629  1.38629  1.38629  1.38629
          0.34634  1.31018  3.77413  0.77010  0.62169  1.18137  0.36652
    113   1.06841  2.01156  2.14071  0.90364    423 u - - -
          1.38629  1.38629  1.38629  1.38629
          0.03826  3.97557  3.97557  1.46634  0.26236  1.00204  0.45749
    114   2.01238  2.28609  2.64957  0.36530    424 U - - -
          1.38629  1.38629  1.38629  1.38629
          0.03429  4.08300  4.08300  1.46634  0.26236  0.22932  1.58511
    115   2.83846  0.19761  3.46020  2.41495    425 C - - -
          1.38629  1.38629  1.38629  1.38629
          0.02951  4.23079  4.23079  1.46634  0.26236  0.77998  0.61326
    116   0.09465  3.70153  3.42252  3.41138    426 A - - -
          1.38629  1.38629  1.38629  1.38629
          0.03418  3.95244  4.24081  1.21810  0.35068  1.09861  0.40547
    117   0.08181  3.84011  3.51051  3.60519    429 A - - -
          1.38629  1.38629  1.38629  1.38629
          0.03543  3.89177  4.24081  1.26052  0.33339  1.09861  0.40547
    118   2.82507  0.17536  3.61480  2.59541    433 C - - -
          1.38629  1.38629  1.38629  1.38629
          0.02921  4.24081  4.24081  1.46634  0.26236  1.09861  0.40547
    119   2.89033  1.81179  2.70328  0.33674    434 U - - <
          1.38629  1.38629  1.38629  1.38629
          0.02921  4.24081  4.24081  1.46634  0.26236  1.09861  0.40547
    120   3.49980  2.22566  3.31102  0.19198    435 U - - <
          1.38629  1.38629  1.38629  1.38629
          0.05523  4.24081  3.23564  1.46634  0.26236  1.09861  0.40547
    121   3.66976  2.89533  3.46390  0.11886    436 U - - <
          1.38629  1.38629  1.38629  1.38629
          0.16018  4.21556  2.01553  1.46634  0.26236  1.49866  0.25287
    122   1.81500  0.84644  1.74712  1.45266    437 c - - <
          1.38629  1.38629  1.38629  1.38629
          0.12176  2.34070  3.99639  0.76513  0.62600  2.48345  0.08714
    123   1.41849  1.52314  1.60920  1.07926    442 u - - <
          1.38629  1.38629  1.38629  1.38629
          0.43245  1.94413  1.57036  1.51284  0.24883  0.88056  0.53537
    124   1.13029  1.82777  1.42781  1.28571    453 a - - _
          1.38629  1.38629  1.38629  1.38629
          0.03878  3.96243  3.96243  1.46634  0.26236  0.87560  0.53890
    125   1.32651  2.00670  1.75347  0.85098    454 u - - _
          1.38629  1.38629  1.38629  1.38629
          0.05388  3.35558  4.04196  1.21140  0.35351  0.18729  1.76730
    126   1.22390  2.49089  0.70878  2.03380    459 g - - _
          1.38629  1.38629  1.38629  1.38629
          0.02930  4.23789  4.23789  1.46634  0.26236  1.13977  0.38551
    127   0.91972  2.39607  1.01689  1.90666    460 a - - _
          1.38629  1.38629  1.38629  1.38629
          0.05553  3.22934  4.23824  1.25649  0.33499  1.05395  0.42857
    128   0.34092  2.67258  2.27764  2.14317    468 A - - _
          1.38629  1.38629  1.38629  1.38629
          0.02924  4.23980  4.23980  1.46634  0.26236  1.05370  0.42870
    129   2.01244  3.27867  0.25580  2.91211    469 G - - _
          1.38629  1.38629  1.38629  1.38629
          0.03381  4.02439  4.17533  1.21679  0.35123  1.09861  0.40547
    130   0.13312  3.43106  2.95725  3.21067    471 A - - _
          1.38629  1.38629  1.38629  1.38629
          0.11043  2.69217  3.30177  0.55911  0.84798  1.05544  0.42777
    131   1.11866  1.81487  1.23983  1.50965    476 a - - >
          1.38629  1.38629  1.38629  1.38629
          0.04579  3.57927  4.08266  0.88895  0.52948  0.63587  0.75391
    132   1.53387  1.97546  0.77799  1.68052    479 g - - >
          1.38629  1.38629  1.38629  1.38629
          0.03243  4.23665  4.04827  1.46634  0.26236  1.00446  0.45609
    133   0.13859  3.61563  2.66598  3.41186    480 A - - >
          1.38629  1.38629  1.38629  1.38629
          0.03387  3.97167  4.23661  1.16750  0.37272  0.93562  0.49814
    134   0.24393  3.47137  1.91854  3.25548    482 A - - >
          1.38629  1.38629  1.38629  1.38629
          0.05497  3.31872  4.05766  0.72982  0.65777  1.09861  0.40547
    135   0.48260  2.87087  1.35484  2.68553    485 A - - >
          1.38629  1.38629  1.38629  1.38629
          0.02930  4.23792  4.23792  1.46634  0.26236  0.98031  0.47031
    136   0.31757  2.89597  1.95199  2.59232    486 A - - :
          1.38629  1.38629  1.38629  1.38629
          0.02921  4.24081  4.24081  1.46634  0.26236  1.09861  0.40547
    137   1.21504  2.72961  0.60542  2.38366    487 G - - :
          1.38629  1.38629  1.38629  1.38629
          0.02921  4.24081  4.24081  1.46634  0.26236  1.09861  0.40547
    138   0.56754  2.61443  1.38366  2.21448    488 A - - :
          1.38629  1.38629  1.38629  1.38629
          0.01471  4.22631        *  1.46634  0.26236  0.00000        *
//
```
