## Supplementary material for "Discovery of 17 conserved structural RNAs in fungi": 08_intergenic_4.sto.cm

```
INFERNAL1/a [1.1.2 | July 2016]
NAME     08_intergenic_4
STATES   211
NODES    62
CLEN     69
W        173
ALPH     RNA
RF       no
CONS     yes
MAP      yes
DATE     Sat Mar  6 16:02:41 2021
COM      [1] /n/eddyfs01/home/wgao/src/infernal-1.1.2/src/cmbuild ./08_intergenic_4.sto.cm 08_intergenic_4.sto
COM      [2] /n/eddyfs01/home/wgao/src/infernal-1.1.2/src/cmcalibrate ./08_intergenic_4.sto.cm
PBEGIN   0.05
PEND     0.05
WBETA    1e-07
QDBBETA1 1e-07
QDBBETA2 1e-15
N2OMEGA  1.52588e-05
N3OMEGA  1.52588e-05
ELSELF   -0.08926734
NSEQ     899
EFFN     5.696255
CKSUM    739092038
NULL     0.000  0.000  0.000  0.000 
EFP7GF   -12.5286 0.71885
ECMLC    0.50170    -9.25527     2.56427     1600000      451336  0.002659
ECMGC    0.42584   -18.77720    -5.59479     1600000      109653  0.003648
ECMLI    0.52022    -6.72275     3.89356     1600000      300405  0.003995
ECMGI    0.45599   -13.90946    -2.38193     1600000       76715  0.005214
CM
                                             [ ROOT    0 ]      -      - - - - -
     S     0    -1 0     1     4     1     1   173   311  -7.997  -8.204  -0.025  -6.619                 
    IL     1     1 2     1     4     1    26   175   313  -1.686  -2.369  -1.117  -4.855                  0.000  0.000  0.000  0.000 
    IR     2     2 3     2     3     1    25   175   313  -1.442  -0.798  -4.142                          0.000  0.000  0.000  0.000 
                                             [ MATL    1 ]      1      - a - - -
    ML     3     2 3     5     3     1    25   174   311  -8.959  -0.010  -7.613                          0.730 -1.251 -1.568  0.664 
     D     4     2 3     5     3     0    20   171   309  -6.174  -1.687  -0.566                         
    IL     5     5 3     5     3     1    24   174   312  -1.442  -0.798  -4.142                          0.000  0.000  0.000  0.000 
                                             [ MATL    2 ]      2      - a - - -
    ML     6     5 3     8     3     1    24   173   310  -8.959  -0.010  -7.613                          0.915 -1.318 -1.595  0.467 
     D     7     5 3     8     3     0    19   170   308  -6.174  -1.687  -0.566                         
    IL     8     8 3     8     3     1    23   173   311  -1.442  -0.798  -4.142                          0.000  0.000  0.000  0.000 
                                             [ MATL    3 ]      3      - U - - -
    ML     9     8 3    11     3     1    23   172   309  -8.959  -0.066  -4.543                         -0.029 -1.361 -1.878  1.238 
     D    10     8 3    11     3     0    18   169   307  -6.174  -1.687  -0.566                         
    IL    11    11 3    11     3     1    23   172   310  -1.442  -0.798  -4.142                          0.000  0.000  0.000  0.000 
                                             [ MATL    4 ]      4      - G - - -
    ML    12    11 3    14     3     1    22   171   308  -8.904  -0.011  -7.558                         -3.331 -4.752  1.928 -4.074 
     D    13    11 3    14     3     0    18   168   306  -6.937  -2.450  -0.306                         
    IL    14    14 3    14     3     1    22   171   309  -1.442  -0.798  -4.142                          0.000  0.000  0.000  0.000 
                                             [ MATL    5 ]      5      - C - - -
    ML    15    14 3    17     3     1    21   170   307  -8.904  -0.011  -7.558                         -3.209  1.878 -4.127 -2.647 
     D    16    14 3    17     3     0    17   168   305  -6.937  -0.752  -1.328                         
    IL    17    17 3    17     3     1    21   170   308  -1.442  -0.798  -4.142                          0.000  0.000  0.000  0.000 
                                             [ MATL    6 ]      6      - U - - -
    ML    18    17 3    20     3     1    20   169   306  -8.959  -0.010  -7.613                         -3.319 -3.032 -4.104  1.895 
     D    19    17 3    20     3     0    15   166   304  -6.174  -1.687  -0.566                         
    IL    20    20 3    20     3     1    20   169   307  -1.442  -0.798  -4.142                          0.000  0.000  0.000  0.000 
                                             [ MATL    7 ]      7      - A - - -
    ML    21    20 3    23     3     1    19   168   305  -8.959  -0.010  -7.613                          1.930 -4.277 -3.755 -3.989 
     D    22    20 3    23     3     0    14   165   303  -6.174  -1.687  -0.566                         
    IL    23    23 3    23     3     1    19   168   306  -1.442  -0.798  -4.142                          0.000  0.000  0.000  0.000 
                                             [ MATL    8 ]      8      - G - - -
    ML    24    23 3    26     3     1    19   167   304  -8.959  -0.010  -7.613                         -3.415 -4.844  1.932 -4.157 
     D    25    23 3    26     3     0    14   165   302  -6.174  -1.687  -0.566                         
    IL    26    26 3    26     3     1    18   167   305  -1.442  -0.798  -4.142                          0.000  0.000  0.000  0.000 
                                             [ MATL    9 ]      9      - A - - -
    ML    27    26 3    29     3     1    18   166   303  -9.302  -0.010  -7.620                          1.930 -4.277 -3.755 -3.989 
     D    28    26 3    29     3     0    13   164   302  -5.620  -0.734  -1.403                         
    IL    29    29 3    29     3     1    17   166   304  -1.925  -0.554  -4.164                          0.000  0.000  0.000  0.000 
                                             [ MATR   10 ]      -    140 - a - -
    MR    30    29 3    32     3     1    17   165   302  -9.302  -0.010  -7.620                          0.390  0.254 -0.841 -0.091 
     D    31    29 3    32     3     0    11   162   300  -6.390  -1.568  -0.620                         
    IR    32    32 3    32     3     1    16   165   303  -1.925  -0.554  -4.164                          0.000  0.000  0.000  0.000 
                                             [ MATR   11 ]      -    139 - u - -
    MR    33    32 3    35     3     1    16   164   301  -9.302  -0.010  -7.620                          0.085 -0.036 -0.741  0.449 
     D    34    32 3    35     3     0    10   161   299  -6.390  -1.568  -0.620                         
    IR    35    35 3    35     3     1    15   164   302  -1.925  -0.554  -4.164                          0.000  0.000  0.000  0.000 
                                             [ MATR   12 ]      -    138 - a - -
    MR    36    35 3    38     3     1    15   163   300  -9.302  -0.010  -7.620                          0.969 -0.342 -0.950 -0.443 
     D    37    35 3    38     3     0     9   160   298  -6.390  -1.568  -0.620                         
    IR    38    38 3    38     3     1    14   163   301  -1.925  -0.554  -4.164                          0.000  0.000  0.000  0.000 
                                             [ MATR   13 ]      -    137 - a - -
    MR    39    38 3    41     3     1    14   162   299  -9.302  -0.010  -7.620                          0.929 -0.278 -1.208 -0.254 
     D    40    38 3    41     3     0     8   159   297  -6.390  -1.568  -0.620                         
    IR    41    41 3    41     3     1    13   162   300  -1.925  -0.554  -4.164                          0.000  0.000  0.000  0.000 
                                             [ MATR   14 ]      -    136 - A - -
    MR    42    41 3    44     3     1    13   161   298  -9.302  -0.010  -7.620                          1.494 -1.776 -1.540 -0.872 
     D    43    41 3    44     3     0     7   158   296  -6.390  -1.568  -0.620                         
    IR    44    44 3    44     3     1    12   161   299  -1.925  -0.554  -4.164                          0.000  0.000  0.000  0.000 
                                             [ MATR   15 ]      -    135 - A - -
    MR    45    44 3    47     3     1    12   160   297  -9.302  -0.010  -7.620                          1.388 -1.979 -0.251 -1.792 
     D    46    44 3    47     3     0     6   157   295  -6.390  -1.568  -0.620                         
    IR    47    47 3    47     3     1    11   160   298  -1.925  -0.554  -4.164                          0.000  0.000  0.000  0.000 
                                             [ MATR   16 ]      -    134 - u - -
    MR    48    47 3    50     3     1    12   159   296  -9.302  -0.010  -7.620                         -0.556 -0.450 -0.227  0.794 
     D    49    47 3    50     3     0     4   156   294  -6.390  -1.568  -0.620                         
    IR    50    50 3    50     3     1    10   159   297  -1.925  -0.554  -4.164                          0.000  0.000  0.000  0.000 
                                             [ MATR   17 ]      -    133 - u - -
    MR    51    50 3    53     3     1    11   158   295  -9.302  -0.010  -7.620                         -0.123 -1.125  0.020  0.687 
     D    52    50 3    53     3     0     3   155   293  -6.390  -1.568  -0.620                         
    IR    53    53 3    53     3     1     9   158   296  -1.925  -0.554  -4.164                          0.000  0.000  0.000  0.000 
                                             [ MATR   18 ]      -    132 - A - -
    MR    54    53 3    56     3     1    10   157   294  -9.302  -0.010  -7.620                          1.930 -4.277 -3.755 -3.989 
     D    55    53 3    56     3     0     2   154   292  -6.390  -1.568  -0.620                         
    IR    56    56 3    56     3     1     8   157   295  -1.925  -0.554  -4.164                          0.000  0.000  0.000  0.000 
                                             [ MATR   19 ]      -    131 - G - -
    MR    57    56 3    59     3     1     9   156   293  -9.302  -0.010  -7.620                         -0.600 -1.888  1.206 -0.389 
     D    58    56 3    59     3     0     2   153   291  -6.390  -1.568  -0.620                         
    IR    59    59 3    59     3     1     7   156   294  -1.925  -0.554  -4.164                          0.000  0.000  0.000  0.000 
                                             [ MATR   20 ]      -    130 - A - -
    MR    60    59 3    62     3     1     8   155   292  -9.302  -0.010  -7.620                          1.930 -4.277 -3.755 -3.989 
     D    61    59 3    62     3     0     1   152   290  -6.390  -1.568  -0.620                         
    IR    62    62 3    62     3     1     6   155   293  -1.925  -0.554  -4.164                          0.000  0.000  0.000  0.000 
                                             [ MATR   21 ]      -    129 - A - -
    MR    63    62 3    65     3     1     8   154   291  -9.302  -0.010  -7.620                          1.287 -1.053 -1.149 -0.676 
     D    64    62 3    65     3     0     0   151   289  -6.390  -1.568  -0.620                         
    IR    65    65 3    65     3     1     5   154   292  -1.925  -0.554  -4.164                          0.000  0.000  0.000  0.000 
                                             [ MATR   22 ]      -    128 - C - -
    MR    66    65 3    68     3     1     7   153   290  -9.302  -0.010  -7.620                         -3.026  1.855 -3.627 -2.476 
     D    67    65 3    68     3     0     0   150   288  -6.390  -1.568  -0.620                         
    IR    68    68 3    68     3     1     4   153   291  -1.925  -0.554  -4.164                          0.000  0.000  0.000  0.000 
                                             [ MATR   23 ]      -    127 - G - -
    MR    69    68 3    71     3     1     6   152   289  -9.302  -0.010  -7.620                         -2.918 -4.259  1.905 -3.809 
     D    70    68 3    71     3     0     0   149   287  -6.390  -1.568  -0.620                         
    IR    71    71 3    71     3     1     4   152   290  -1.925  -0.554  -4.164                          0.000  0.000  0.000  0.000 
                                             [ MATR   24 ]      -    126 - A - -
    MR    72    71 3    74     3     1     5   151   288  -6.844  -0.020  -7.620                          1.787 -2.657 -2.639 -2.124 
     D    73    71 3    74     3     0     0   148   286  -6.390  -1.568  -0.620                         
    IR    74    74 3    74     3     1     3   151   289  -1.989  -0.526  -4.227                          0.000  0.000  0.000  0.000 
                                             [ MATR   25 ]      -    124 - A - -
    MR    75    74 3    77     3     1     5   150   287  -9.302  -0.010  -7.620                          1.629 -2.131 -1.697 -1.432 
     D    76    74 3    77     3     0     0   147   285  -6.390  -1.568  -0.620                         
    IR    77    77 3    77     3     1     2   150   288  -1.925  -0.554  -4.164                          0.000  0.000  0.000  0.000 
                                             [ MATR   26 ]      -    123 - G - -
    MR    78    77 3    80     3     1     4   149   286  -5.964  -0.031  -7.620                         -2.555 -4.210  1.882 -3.470 
     D    79    77 3    80     3     0     0   146   284  -6.390  -1.568  -0.620                         
    IR    80    80 3    80     3     1     2   149   287  -1.815  -0.583  -4.373                          0.000  0.000  0.000  0.000 
                                             [ MATR   27 ]      -    120 - u - -
    MR    81    80 3    83     3     1     3   148   285  -9.302  -0.010  -7.620                          0.136 -1.146 -0.662  0.862 
     D    82    80 3    83     3     0     0   145   283  -6.390  -1.568  -0.620                         
    IR    83    83 3    83     3     1     1   148   286  -1.925  -0.554  -4.164                          0.000  0.000  0.000  0.000 
                                             [ MATR   28 ]      -    119 - g - -
    MR    84    83 3    86     3     1     3   147   284  -9.302  -0.010  -7.620                          0.099 -1.111  0.869 -0.645 
     D    85    83 3    86     3     0     0   144   282  -6.390  -1.568  -0.620                         
    IR    86    86 3    86     3     1     1   147   285  -1.925  -0.554  -4.164                          0.000  0.000  0.000  0.000 
                                             [ MATR   29 ]      -    118 - A - -
    MR    87    86 3    89     3     1     3   146   283  -9.302  -0.010  -7.620                          1.719 -2.766 -1.491 -2.285 
     D    88    86 3    89     3     0     0   143   281  -6.390  -1.568  -0.620                         
    IR    89    89 3    89     3     1     1   146   284  -1.925  -0.554  -4.164                          0.000  0.000  0.000  0.000 
                                             [ MATR   30 ]      -    117 - C - -
    MR    90    89 3    92     3     1     2   145   282  -9.302  -0.010  -7.620                         -2.435  1.819 -3.757 -2.225 
     D    91    89 3    92     3     0     0   142   280  -6.390  -1.568  -0.620                         
    IR    92    92 3    92     3     1     1   145   283  -1.925  -0.554  -4.164                          0.000  0.000  0.000  0.000 
                                             [ MATR   31 ]      -    116 - A - -
    MR    93    92 3    95     3     1     2   144   282  -9.302  -0.010  -7.620                          1.930 -4.277 -3.755 -3.989 
     D    94    92 3    95     3     0     0   141   279  -6.390  -1.568  -0.620                         
    IR    95    95 3    95     3     1     1   144   282  -1.925  -0.554  -4.164                          0.000  0.000  0.000  0.000 
                                             [ MATR   32 ]      -    115 - G - -
    MR    96    95 3    98     3     1     1   143   281  -9.302  -0.010  -7.620                         -3.415 -4.844  1.932 -4.157 
     D    97    95 3    98     3     0     0   140   278  -6.390  -1.568  -0.620                         
    IR    98    98 3    98     3     1     1   143   281  -1.925  -0.554  -4.164                          0.000  0.000  0.000  0.000 
                                             [ MATR   33 ]      -    114 - G - -
    MR    99    98 3   101     3     1     1   142   280  -9.302  -0.010  -7.620                         -2.909 -4.573  1.911 -3.935 
     D   100    98 3   101     3     0     0   139   277  -6.390  -1.568  -0.620                         
    IR   101   101 3   101     3     1     1   142   280  -1.925  -0.554  -4.164                          0.000  0.000  0.000  0.000 
                                             [ MATR   34 ]      -    113 - U - -
    MR   102   101 3   104     3     1     1   141   279  -9.302  -0.010  -7.620                         -2.802 -2.714 -3.671  1.858 
     D   103   101 3   104     3     0     0   139   276  -6.390  -1.568  -0.620                         
    IR   104   104 3   104     3     1     1   141   279  -1.925  -0.554  -4.164                          0.000  0.000  0.000  0.000 
                                             [ MATR   35 ]      -    112 - G - -
    MR   105   104 3   107     5     1     1   140   278  -7.994  -0.021  -7.809  -8.022  -8.913         -3.415 -4.844  1.932 -4.157 
     D   106   104 3   107     5     0     0   138   275  -5.352  -0.707  -2.978  -4.409  -2.404         
    IR   107   107 3   107     5     1     1   140   277  -2.408  -0.496  -5.920  -4.087  -5.193          0.000  0.000  0.000  0.000 
                                             [ MATP   36 ]     10    111 G U - -
    MP   108   107 3   112     6     2     2   139   277  -9.601  -9.541  -0.015  -8.317  -8.597  -8.992 -4.743 -1.976 -4.988  0.363 -6.896 -7.380 -2.313 -4.989 -4.490 -0.067 -5.079  3.675 -2.381 -6.116 -4.195 -3.569 
    ML   109   107 3   112     6     1     1   137   274  -6.250  -6.596  -1.310  -1.005  -6.446  -3.975  0.368 -0.385 -0.191  0.094 
    MR   110   107 3   112     6     1     1   136   274  -6.988  -5.717  -1.625  -5.695  -0.829  -3.908  0.368 -0.385 -0.191  0.094 
     D   111   107 3   112     6     0     0   132   269  -9.049  -7.747  -3.544  -4.226  -4.244  -0.319 
    IL   112   112 5   112     6     1     1   138   276  -2.579  -2.842  -0.760  -4.497  -5.274  -4.934  0.000  0.000  0.000  0.000 
    IR   113   113 6   113     5     1     1   138   275  -2.408  -0.496  -5.920  -4.087  -5.193          0.000  0.000  0.000  0.000 
                                             [ MATP   37 ]     11    110 C G - -
    MP   114   113 6   118     6     2     2   137   275  -9.601  -9.541  -0.015  -8.317  -8.597  -8.992 -6.721 -6.811 -5.998 -2.999 -4.408 -6.126  3.897 -5.470 -6.228 -2.939 -6.140 -4.907 -1.231 -6.647 -2.280 -5.031 
    ML   115   113 6   118     6     1     1   135   272  -6.250  -6.596  -1.310  -1.005  -6.446  -3.975  0.368 -0.385 -0.191  0.094 
    MR   116   113 6   118     6     1     1   134   272  -6.988  -5.717  -1.625  -5.695  -0.829  -3.908  0.368 -0.385 -0.191  0.094 
     D   117   113 6   118     6     0     0   130   268  -9.049  -7.747  -3.544  -4.226  -4.244  -0.319 
    IL   118   118 5   118     6     1     1   136   274  -2.579  -2.842  -0.760  -4.497  -5.274  -4.934  0.000  0.000  0.000  0.000 
    IR   119   119 6   119     5     1     1   136   274  -2.408  -0.496  -5.920  -4.087  -5.193          0.000  0.000  0.000  0.000 
                                             [ MATP   38 ]     12    109 u a - -
    MP   120   119 6   124     6     2     2   135   273  -9.601  -6.014  -0.036  -8.317  -8.597  -8.992 -2.142 -2.310 -2.322  0.811 -0.197 -3.170  1.544 -2.578 -2.371  0.726 -2.290 -0.838  2.404 -1.468 -0.105 -1.495 
    ML   121   119 6   124     6     1     1   133   270  -6.250  -6.596  -1.310  -1.005  -6.446  -3.975  0.368 -0.385 -0.191  0.094 
    MR   122   119 6   124     6     1     1   133   270  -6.988  -5.717  -1.625  -5.695  -0.829  -3.908  0.368 -0.385 -0.191  0.094 
     D   123   119 6   124     6     0     0   129   266  -9.049  -7.747  -3.544  -4.226  -4.244  -0.319 
    IL   124   124 5   124     6     1     1   134   272  -2.579  -2.842  -0.760  -4.497  -5.274  -4.934  0.000  0.000  0.000  0.000 
    IR   125   125 6   125     5     1     1   134   272  -2.377  -0.477  -6.124  -4.291  -5.397          0.000  0.000  0.000  0.000 
                                             [ MATP   39 ]     13    106 c g - -
    MP   126   125 6   130     6     2     2   133   271  -9.601  -5.829  -0.039  -8.317  -8.597  -8.992 -3.290 -3.349 -3.516  0.573 -2.731 -4.356  2.316 -3.366 -3.472  0.987 -4.007 -1.249  2.304 -3.679  0.195 -2.108 
    ML   127   125 6   130     6     1     1   131   269  -6.250  -6.596  -1.310  -1.005  -6.446  -3.975  0.368 -0.385 -0.191  0.094 
    MR   128   125 6   130     6     1     1   131   268  -6.988  -5.717  -1.625  -5.695  -0.829  -3.908  0.368 -0.385 -0.191  0.094 
     D   129   125 6   130     6     0     0   128   265  -9.049  -7.747  -3.544  -4.226  -4.244  -0.319 
    IL   130   130 5   130     6     1     1   132   270  -2.579  -2.842  -0.760  -4.497  -5.274  -4.934  0.000  0.000  0.000  0.000 
    IR   131   131 6   131     5     1     1   132   270  -2.593  -0.427  -6.104  -4.272  -5.378          0.000  0.000  0.000  0.000 
                                             [ MATP   40 ]     14    104 G C - -
    MP   132   131 6   136     6     2     2   131   269  -9.601  -6.932  -0.025  -8.317  -8.597  -8.992 -3.806 -1.967 -3.769  1.186 -4.728 -3.834  0.124 -4.412 -4.160  3.193 -4.435  0.264  0.180 -3.566 -1.932 -2.748 
    ML   133   131 6   136     6     1     1   129   267  -6.250  -6.596  -1.310  -1.005  -6.446  -3.975  0.368 -0.385 -0.191  0.094 
    MR   134   131 6   136     6     1     1   129   267  -6.988  -5.717  -1.625  -5.695  -0.829  -3.908  0.368 -0.385 -0.191  0.094 
     D   135   131 6   136     6     0     0   127   265  -9.049  -7.747  -3.544  -4.226  -4.244  -0.319 
    IL   136   136 5   136     6     1     1   130   268  -2.579  -2.842  -0.760  -4.497  -5.274  -4.934  0.000  0.000  0.000  0.000 
    IR   137   137 6   137     5     1     1   130   268  -2.181  -0.541  -6.077  -4.244  -5.350          0.000  0.000  0.000  0.000 
                                             [ MATP   41 ]     15    101 c g - -
    MP   138   137 6   142     4     2     2   129   267  -6.426  -3.907  -0.287  -3.289                 -2.650 -2.744 -2.804  0.637 -2.229 -3.326  2.671 -2.289 -2.563  0.684 -3.378 -1.046  1.371 -2.955  0.564 -0.845 
    ML   139   137 6   142     4     1     1   128   266  -2.408  -4.532  -1.293  -1.473                  0.368 -0.385 -0.191  0.094 
    MR   140   137 6   142     4     1     1   128   265  -4.102 -12.528  -0.390  -2.485                  0.368 -0.385 -0.191  0.094 
     D   141   137 6   142     4     0     0   126   264 -12.737 -14.007  -2.036  -0.404                 
    IL   142   142 5   142     4     1     1   128   266  -2.888  -4.391  -0.577  -2.769                  0.000  0.000  0.000  0.000 
    IR   143   143 6   143     3     1     1   128   266  -1.565  -0.668  -4.939                          0.000  0.000  0.000  0.000 
                                             [ MATR   42 ]      -     96 - a - -
    MR   144   143 6   146     5     1     1   127   265  -7.880  -0.026  -7.696  -7.294  -8.799          0.791 -0.418 -0.995  0.027 
     D   145   143 6   146     5     0     0   126   264  -6.124  -0.371  -3.751  -5.182  -3.176         
    IR   146   146 3   146     5     1     1   127   265  -2.408  -0.496  -5.920  -4.087  -5.193          0.000  0.000  0.000  0.000 
                                             [ MATP   43 ]     17     95 C G - -
    MP   147   146 3   151     6     2     2   126   264  -6.882  -9.539  -0.065  -8.315  -8.595  -5.133 -6.313 -6.319 -5.806 -2.254 -2.989 -6.061  3.848 -5.350 -5.974 -1.769 -6.001 -4.266 -0.941 -6.329 -2.101 -4.770 
    ML   148   146 3   151     6     1     1   125   263  -6.250  -6.596  -1.310  -1.005  -6.446  -3.975  0.368 -0.385 -0.191  0.094 
    MR   149   146 3   151     6     1     1   125   263  -7.017  -5.746  -1.655  -5.724  -0.806  -3.938  0.379 -0.400 -0.105  0.017 
     D   150   146 3   151     6     0     0   129   267  -9.049  -7.747  -3.544  -4.226  -4.244  -0.319 
    IL   151   151 5   151     6     1     1   126   263  -2.169  -3.103  -0.797  -4.759  -5.535  -5.195  0.000  0.000  0.000  0.000 
    IR   152   152 6   152     5     1     1   125   263  -2.408  -0.496  -5.920  -4.087  -5.193          0.000  0.000  0.000  0.000 
                                             [ MATP   44 ]     20     94 G C - -
    MP   153   152 6   157     6     2     2   124   261  -7.532  -9.500  -0.021  -8.276  -8.556  -8.951 -3.851 -2.491 -3.830  1.528 -4.835 -4.495 -0.016 -4.438 -4.182  3.202 -4.479 -0.048 -0.141 -3.743 -2.012 -2.425 
    ML   154   152 6   157     6     1     1   123   261  -6.250  -6.596  -1.310  -1.005  -6.446  -3.975  0.368 -0.385 -0.191  0.094 
    MR   155   152 6   157     6     1     1   123   261  -7.017  -5.746  -1.566  -5.724  -0.858  -3.938  0.320 -0.314 -0.268  0.159 
     D   156   152 6   157     6     0     0   130   268  -9.755  -8.454  -4.251  -4.933  -4.950  -0.187 
    IL   157   157 5   157     6     1     1   124   261  -2.656  -2.919  -0.709  -4.574  -5.351  -5.011  0.000  0.000  0.000  0.000 
    IR   158   158 6   158     5     1     1   123   261  -2.408  -0.496  -5.920  -4.087  -5.193          0.000  0.000  0.000  0.000 
                                             [ MATP   45 ]     22     93 c g - -
    MP   159   158 6   163     4     2     2   122   259  -7.928  -3.533  -0.154  -6.549                 -2.338 -2.574 -1.806  0.781 -2.339 -3.472  2.063 -2.755 -2.651  0.757 -3.145 -0.846  2.016 -2.770  0.948 -1.409 
    ML   160   158 6   163     4     1     1   121   258  -3.758  -3.940  -0.507  -2.670                  0.368 -0.385 -0.191  0.094 
    MR   161   158 6   163     4     1     1   120   258  -4.809  -3.838  -1.706  -0.766                  0.368 -0.385 -0.191  0.094 
     D   162   158 6   163     4     0     0   131   269  -5.238  -1.306  -2.935  -1.190                 
    IL   163   163 5   163     4     1     1   130   267  -1.686  -2.369  -1.117  -4.855                  0.000  0.000  0.000  0.000 
    IR   164   164 6   164     3     1     1   138   275  -0.193  -3.362  -5.156                          0.000  0.000  0.000  0.000 
                                             [ MATL   46 ]     23      - c - - -
    ML   165   164 6   167     3     1     1    73   143  -3.775  -0.118  -7.546                         -0.883  0.683 -1.800  0.646 
     D   166   164 6   167     3     0     0    66   134  -7.054  -2.567  -0.280                         
    IL   167   167 3   167     3     1     1    81   152  -0.381  -2.352  -4.797                          0.000  0.000  0.000  0.000 
                                             [ MATL   47 ]     36      - u - - -
    ML   168   167 3   170     3     1     1    67   131  -8.862  -0.011  -7.517                         -0.247 -0.919  0.067  0.661 
     D   169   167 3   170     3     0     0    64   128  -7.310  -1.859  -0.478                         
    IL   170   170 3   170     3     1     1    68   132  -1.442  -0.798  -4.142                          0.000  0.000  0.000  0.000 
                                             [ MATL   48 ]     37      - c - - -
    ML   171   170 3   173     3     1     1    66   130  -8.887  -0.035  -5.516                         -0.574  0.927 -1.623  0.141 
     D   172   170 3   173     3     0     0    63   126  -7.102  -2.615  -0.270                         
    IL   173   173 3   173     3     1     1    67   131  -1.442  -0.798  -4.142                          0.000  0.000  0.000  0.000 
                                             [ MATL   49 ]     38      - c - - -
    ML   174   173 3   176     3     1     1    65   129  -8.863  -0.038  -5.377                         -0.381  0.885 -0.912 -0.228 
     D   175   173 3   176     3     0     0    62   125  -7.306  -2.783  -0.237                         
    IL   176   176 3   176     3     1     1    66   130  -1.442  -0.798  -4.142                          0.000  0.000  0.000  0.000 
                                             [ MATL   50 ]     39      - a - - -
    ML   177   176 3   179     3     1     1    64   128  -8.837  -0.018  -6.583                          0.539 -0.964  0.119 -0.076 
     D   178   176 3   179     3     0     0    61   124  -7.499  -3.012  -0.200                         
    IL   179   179 3   179     3     1     1    65   129  -1.442  -0.798  -4.142                          0.000  0.000  0.000  0.000 
                                             [ MATL   51 ]     40      - a - - -
    ML   180   179 3   182     3     1     1    63   127  -4.963  -0.453  -2.076                          0.850 -0.640 -1.347  0.218 
     D   181   179 3   182     3     0     0    60   124  -7.545  -2.792  -0.234                         
    IL   182   182 3   182     3     1     1    65   129  -1.129  -0.994  -4.624                          0.000  0.000  0.000  0.000 
                                             [ MATL   52 ]     45      - a - - -
    ML   183   182 3   185     3     1     1    63   127  -0.919  -1.118  -6.611                          0.644 -0.578 -0.686  0.197 
     D   184   182 3   185     3     0     0    59   123  -2.289  -1.349  -1.312                         
    IL   185   185 3   185     3     1     1    64   128  -0.416  -2.066  -6.417                          0.000  0.000  0.000  0.000 
                                             [ MATL   53 ]     61      - u - - -
    ML   186   185 3   188     3     1     1    21    39  -8.774  -0.012  -7.428                          0.193 -0.201 -0.860  0.522 
     D   187   185 3   188     3     0     0    19    38  -7.863  -1.397  -0.699                         
    IL   188   188 3   188     3     1     1    24    43  -1.442  -0.798  -4.142                          0.000  0.000  0.000  0.000 
                                             [ MATL   54 ]     62      - c - - -
    ML   189   188 3   191     3     1     1    20    38  -8.853  -0.082  -4.240                          0.260  0.337 -1.415  0.220 
     D   190   188 3   191     3     0     0    18    37  -7.382  -2.184  -0.370                         
    IL   191   191 3   191     3     1     1    23    42  -1.442  -0.798  -4.142                          0.000  0.000  0.000  0.000 
                                             [ MATL   55 ]     63      - c - - -
    ML   192   191 3   194     3     1     1    19    37  -8.800  -0.012  -7.454                          0.213  0.405 -1.211  0.118 
     D   193   191 3   194     3     0     0    17    36  -7.722  -3.235  -0.170                         
    IL   194   194 3   194     3     1     1    22    41  -1.442  -0.798  -4.142                          0.000  0.000  0.000  0.000 
                                             [ MATL   56 ]     64      - C - - -
    ML   195   194 3   197     3     1     1    17    36  -8.800  -0.012  -7.454                         -1.634  1.564 -2.744 -0.806 
     D   196   194 3   197     3     0     0    16    35  -7.722  -3.118  -0.184                         
    IL   197   197 3   197     3     1     1    21    40  -1.442  -0.798  -4.142                          0.000  0.000  0.000  0.000 
                                             [ MATL   57 ]     65      - C - - -
    ML   198   197 3   200     3     1     1    16    34  -8.803  -0.012  -7.375                         -0.784  1.172 -1.956 -0.138 
     D   199   197 3   200     3     0     0    15    33  -7.709  -3.222  -0.171                         
    IL   200   200 3   200     3     1     1    20    38  -1.442  -0.798  -4.142                          0.000  0.000  0.000  0.000 
                                             [ MATL   58 ]     66      - A - - -
    ML   201   200 3   203     3     1     1    15    33  -6.172  -0.028  -7.456                          1.664 -2.141 -2.293 -1.322 
     D   202   200 3   203     3     0     0    13    31  -7.712  -3.225  -0.171                         
    IL   203   203 3   203     3     1     1    18    36  -1.510  -0.750  -4.210                          0.000  0.000  0.000  0.000 
                                             [ MATL   59 ]     68      - g - - -
    ML   204   203 3   206     3     1     1    12    31  -8.802  -0.011  -7.456                         -0.313 -0.561  0.973 -0.850 
     D   205   203 3   206     3     0     0    12    31  -7.712  -3.225  -0.171                         
    IL   206   206 3   206     3     1     1    18    36  -1.442  -0.798  -4.142                          0.000  0.000  0.000  0.000 
                                             [ MATL   60 ]     69      - g - - -
    ML   207   206 3   209     2     1     1     1     1       *   0.000                                  0.733 -2.085  0.832 -1.635 
     D   208   206 3   209     2     0     0     0     0       *   0.000                                 
    IL   209   209 3   209     2     1     1    13    28  -1.823  -0.479                                  0.000  0.000  0.000  0.000 
                                             [ END    61 ]      -      - - - - -
     E   210   209 3    -1     0     0     0     0     0                                                 
//
HMMER3/f [3.1b3 | July 2016]
NAME  08_intergenic_4
LENG  69
MAXL  261
ALPH  RNA
RF    no
MM    no
CONS  yes
CS    yes
MAP   yes
DATE  Sat Mar  6 16:02:41 2021
COM   [1] /n/eddyfs01/home/wgao/src/infernal-1.1.2/src/cmbuild ./08_intergenic_4.sto.cm 08_intergenic_4.sto
NSEQ  899
EFFN  8.240879
CKSUM 739092038
STATS LOCAL MSV       -8.0693  0.71885
STATS LOCAL VITERBI   -8.9683  0.71885
STATS LOCAL FORWARD   -3.6446  0.71885
HMM          A        C        G        U   
            m->m     m->i     m->d     i->m     i->i     d->m     d->d
  COMPO   1.21291  1.52513  1.29364  1.55681
          1.38629  1.38629  1.38629  1.38629
          0.01746  4.74944  4.74944  1.46634  0.26236  0.00000        *
      1   0.83415  2.43206  2.68269  0.89276      1 a - - :
          1.38629  1.38629  1.38629  1.38629
          0.01746  4.74944  4.74944  1.46634  0.26236  1.09861  0.40547
      2   0.69603  2.49064  2.71394  1.04325      2 a - - :
          1.38629  1.38629  1.38629  1.38629
          0.01746  4.74944  4.74944  1.46634  0.26236  1.09861  0.40547
      3   1.42051  2.54029  2.95749  0.46583      3 U - - :
          1.38629  1.38629  1.38629  1.38629
          0.05967  4.74944  3.01053  1.46634  0.26236  1.09861  0.40547
      4   4.09934  5.12953  0.03300  4.60906      4 G - - :
          1.38629  1.38629  1.38629  1.38629
          0.01821  4.70799  4.70799  1.46634  0.26236  2.04007  0.13928
      5   3.92279  0.05820  4.56391  3.63693      5 C - - :
          1.38629  1.38629  1.38629  1.38629
          0.01821  4.70799  4.70799  1.46634  0.26236  0.30116  1.34692
      6   4.14481  3.89853  4.69684  0.04630      6 U - - :
          1.38629  1.38629  1.38629  1.38629
          0.01746  4.74944  4.74944  1.46634  0.26236  1.09861  0.40547
      7   0.03024  4.81761  4.43655  4.61883      7 A - - :
          1.38629  1.38629  1.38629  1.38629
          0.01746  4.74944  4.74944  1.46634  0.26236  1.09861  0.40547
      8   4.15320  5.19057  0.03121  4.66231      8 G - - :
          1.38629  1.38629  1.38629  1.38629
          0.01746  4.74944  4.74944  1.46634  0.26236  1.09861  0.40547
      9   0.03024  4.81761  4.43655  4.61883      9 A - - :
          1.38629  1.38629  1.38629  1.38629
          0.01746  4.74944  4.74944  1.46634  0.26236  1.09861  0.40547
     10   2.51055  4.49491  0.11508  4.11574     10 G - - <
          1.38629  1.38629  1.38629  1.38629
          0.01746  4.74944  4.74944  1.46634  0.26236  1.09861  0.40547
     11   4.93517  0.04184  4.88003  3.64225     11 C - - <
          1.38629  1.38629  1.38629  1.38629
          0.01746  4.74944  4.74944  1.46634  0.26236  1.09861  0.40547
     12   2.03264  1.37955  1.92861  0.75084     12 u - - <
          1.38629  1.38629  1.38629  1.38629
          0.01746  4.74944  4.74944  1.46634  0.26236  1.09861  0.40547
     13   2.31216  1.10033  1.91061  0.86702     13 u - - <
          1.38629  1.38629  1.38629  1.38629
          0.01746  4.74944  4.74944  1.46634  0.26236  1.09861  0.40547
     14   1.84039  2.67803  0.38890  2.35658     14 G - - <
          1.38629  1.38629  1.38629  1.38629
          0.01746  4.74944  4.74944  1.46634  0.26236  1.09861  0.40547
     15   2.19232  0.76612  2.03128  1.22977     15 c - - <
          1.38629  1.38629  1.38629  1.38629
          0.02794  4.10208  4.50892  0.84332  0.56261  1.09861  0.40547
     16   4.38160  0.06446  4.07357  3.41412     17 C - - <
          1.38629  1.38629  1.38629  1.38629
          0.08306  3.81806  2.85190  0.97707  0.47227  1.18538  0.36475
     17   1.62107  2.79898  0.41416  2.51890     20 G - - <
          1.38629  1.38629  1.38629  1.38629
          0.02631  4.08380  4.69679  0.86844  0.54405  1.94841  0.15373
     18   1.97052  1.24626  1.94948  0.84237     22 u - - <
          1.38629  1.38629  1.38629  1.38629
          0.01837  4.69926  4.69926  1.46634  0.26236  2.15800  0.12280
     19   2.16376  0.84475  2.84372  0.92323     23 c - - _
          1.38629  1.38629  1.38629  1.38629
          0.09947  2.45828  4.69926  2.21772  0.11525  2.15800  0.12280
     20   1.62143  2.11492  1.29536  0.89664     36 u - - _
          1.38629  1.38629  1.38629  1.38629
          0.02232  4.69926  4.34525  1.46634  0.26236  2.15800  0.12280
     21   1.88168  0.67038  2.67469  1.31966     37 C - - _
          1.38629  1.38629  1.38629  1.38629
          0.03671  4.69539  3.61522  1.46634  0.26236  2.20592  0.11670
     22   1.72848  0.69502  2.05877  1.63081     38 c - - _
          1.38629  1.38629  1.38629  1.38629
          0.03947  4.67746  3.52690  1.46634  0.26236  2.34810  0.10043
     23   0.99137  2.13379  1.27061  1.47018     39 a - - _
          1.38629  1.38629  1.38629  1.38629
          0.02455  4.65766  4.21590  1.46634  0.26236  2.57493  0.07922
     24   0.74805  1.87586  2.47079  1.24144     40 a - - _
          1.38629  1.38629  1.38629  1.38629
          0.26984  3.17378  1.63654  1.20055  0.35815  1.41709  0.27762
     25   0.90743  1.82241  1.89823  1.25537     45 a - - _
          1.38629  1.38629  1.38629  1.38629
          1.02093  0.46944  4.24153  1.53102  0.24375  0.66057  0.72682
     26   1.25113  1.52361  2.02732  1.01003     61 u - - _
          1.38629  1.38629  1.38629  1.38629
          0.03817  4.62869  3.58688  1.46634  0.26236  0.81361  0.58565
     27   1.20085  1.09880  2.52605  1.25241     62 c - - _
          1.38629  1.38629  1.38629  1.38629
          0.07256  4.67002  2.80321  1.46634  0.26236  1.62308  0.21976
     28   1.23871  1.04800  2.33471  1.33648     63 c - - _
          1.38629  1.38629  1.38629  1.38629
          0.01969  4.63049  4.63049  1.46634  0.26236  2.76982  0.06472
     29   2.73190  0.24505  3.59066  2.08218     64 C - - _
          1.38629  1.38629  1.38629  1.38629
          0.01969  4.63049  4.63049  1.46634  0.26236  2.60678  0.07663
     30   2.04700  0.50173  2.96473  1.54261     65 C - - _
          1.38629  1.38629  1.38629  1.38629
          0.02002  4.63221  4.59616  1.46634  0.26236  2.75866  0.06547
     31   0.18881  3.08543  3.28365  2.42077     66 A - - _
          1.38629  1.38629  1.38629  1.38629
          0.03260  3.80169  4.63186  0.72083  0.66621  2.76099  0.06532
     32   1.70003  1.77176  0.62654  2.18170     68 G - - _
          1.38629  1.38629  1.38629  1.38629
          0.01967  4.63186  4.63186  1.46634  0.26236  0.13786  2.04965
     33   0.84398  3.13578  0.75161  2.90163     69 g - - _
          1.38629  1.38629  1.38629  1.38629
          0.16021  1.97059  4.74913  2.60811  0.07653  1.07472  0.41763
     34   1.20906  2.13862  0.86281  1.82183     93 g - - >
          1.38629  1.38629  1.38629  1.38629
          0.06855  4.74944  2.85425  1.46634  0.26236  1.09861  0.40547
     35   2.79546  0.48343  2.61121  1.39110     94 C - - >
          1.38629  1.38629  1.38629  1.38629
          0.01837  4.69926  4.69926  1.46634  0.26236  0.26281  1.46485
     36   3.52490  4.20925  0.05944  4.31247     95 G - - >
          1.38629  1.38629  1.38629  1.38629
          0.11066  4.74944  2.34234  1.46634  0.26236  1.09861  0.40547
     37   0.79865  1.68467  2.15143  1.39335     96 a - - -
          1.38629  1.38629  1.38629  1.38629
          0.10059  2.45096  4.65794  0.67853  0.70798  0.16564  1.87960
     38   1.70240  2.20114  0.60911  1.81251    101 G - - >
          1.38629  1.38629  1.38629  1.38629
          0.03042  3.84891  4.74944  0.98556  0.46718  1.09861  0.40547
     39   2.55403  0.47505  2.52031  1.51438    104 C - - >
          1.38629  1.38629  1.38629  1.38629
          0.04849  3.25260  4.74944  0.39991  1.10981  1.09861  0.40547
     40   1.04904  2.04713  0.92584  2.08408    106 g - - >
          1.38629  1.38629  1.38629  1.38629
          0.04439  3.35922  4.74944  0.58124  0.81917  1.09861  0.40547
     41   0.77033  2.01914  1.39076  1.86121    109 a - - >
          1.38629  1.38629  1.38629  1.38629
          0.01746  4.74944  4.74944  1.46634  0.26236  1.09861  0.40547
     42   3.91981  5.04612  0.03532  4.77624    110 G - - >
          1.38629  1.38629  1.38629  1.38629
          0.01746  4.74944  4.74944  1.46634  0.26236  1.09861  0.40547
     43   4.30500  2.83491  4.26175  0.09028    111 U - - >
          1.38629  1.38629  1.38629  1.38629
          0.01746  4.74944  4.74944  1.46634  0.26236  1.09861  0.40547
     44   4.15320  5.19058  0.03121  4.66231    112 G - - :
          1.38629  1.38629  1.38629  1.38629
          0.01746  4.74944  4.74944  1.46634  0.26236  1.09861  0.40547
     45   3.63310  3.58765  4.27499  0.07043    113 U - - :
          1.38629  1.38629  1.38629  1.38629
          0.01746  4.74944  4.74944  1.46634  0.26236  1.09861  0.40547
     46   3.68044  4.97997  0.04416  4.50002    114 G - - :
          1.38629  1.38629  1.38629  1.38629
          0.01746  4.74944  4.74944  1.46634  0.26236  1.09861  0.40547
     47   4.15320  5.19058  0.03121  4.66231    115 G - - :
          1.38629  1.38629  1.38629  1.38629
          0.01746  4.74944  4.74944  1.46634  0.26236  1.09861  0.40547
     48   0.03024  4.81761  4.43655  4.61883    116 A - - :
          1.38629  1.38629  1.38629  1.38629
          0.01746  4.74944  4.74944  1.46634  0.26236  1.09861  0.40547
     49   3.27507  0.09137  4.33487  3.31305    117 C - - :
          1.38629  1.38629  1.38629  1.38629
          0.01746  4.74944  4.74944  1.46634  0.26236  1.09861  0.40547
     50   0.16129  3.60272  2.49069  3.24804    118 A - - :
          1.38629  1.38629  1.38629  1.38629
          0.01746  4.74944  4.74944  1.46634  0.26236  1.09861  0.40547
     51   1.34075  2.23878  0.71280  1.95552    119 g - - :
          1.38629  1.38629  1.38629  1.38629
          0.01746  4.74944  4.74944  1.46634  0.26236  1.09861  0.40547
     52   1.29651  2.32343  1.86509  0.74718    120 u - - :
          1.38629  1.38629  1.38629  1.38629
          0.03394  3.70039  4.74944  0.85718  0.55227  1.09861  0.40547
     53   3.38550  4.67377  0.06210  4.07377    123 G - - :
          1.38629  1.38629  1.38629  1.38629
          0.01746  4.74944  4.74944  1.46634  0.26236  1.09861  0.40547
     54   0.21443  3.07505  2.70974  2.52249    124 A - - :
          1.38629  1.38629  1.38629  1.38629
          0.02556  4.09971  4.74944  0.84161  0.56390  1.09861  0.40547
     55   0.11900  3.42387  3.48987  3.01392    126 A - - :
          1.38629  1.38629  1.38629  1.38629
          0.01746  4.74944  4.74944  1.46634  0.26236  1.09861  0.40547
     56   3.71702  4.65112  0.04731  4.39407    127 G - - :
          1.38629  1.38629  1.38629  1.38629
          0.01746  4.74944  4.74944  1.46634  0.26236  1.09861  0.40547
     57   3.81084  0.07036  4.13159  3.51467    128 C - - :
          1.38629  1.38629  1.38629  1.38629
          0.01746  4.74944  4.74944  1.46634  0.26236  1.09861  0.40547
     58   0.43632  2.18990  2.28165  1.96938    129 A - - :
          1.38629  1.38629  1.38629  1.38629
          0.01746  4.74944  4.74944  1.46634  0.26236  1.09861  0.40547
     59   0.03024  4.81761  4.43655  4.61883    130 A - - :
          1.38629  1.38629  1.38629  1.38629
          0.01746  4.74944  4.74944  1.46634  0.26236  1.09861  0.40547
     60   1.91753  2.95567  0.48286  1.69300    131 G - - :
          1.38629  1.38629  1.38629  1.38629
          0.01746  4.74944  4.74944  1.46634  0.26236  1.09861  0.40547
     61   0.03024  4.81761  4.43655  4.61883    132 A - - :
          1.38629  1.38629  1.38629  1.38629
          0.01746  4.74944  4.74944  1.46634  0.26236  1.09861  0.40547
     62   1.51664  2.29861  1.33389  0.87538    133 u - - :
          1.38629  1.38629  1.38629  1.38629
          0.01746  4.74944  4.74944  1.46634  0.26236  1.09861  0.40547
     63   1.89279  1.71723  1.51157  0.80024    134 u - - :
          1.38629  1.38629  1.38629  1.38629
          0.01746  4.74944  4.74944  1.46634  0.26236  1.09861  0.40547
     64   0.37363  2.98766  1.54713  3.02602    135 A - - :
          1.38629  1.38629  1.38629  1.38629
          0.01746  4.74944  4.74944  1.46634  0.26236  1.09861  0.40547
     65   0.29690  2.82038  2.61123  2.08867    136 A - - :
          1.38629  1.38629  1.38629  1.38629
          0.01746  4.74944  4.74944  1.46634  0.26236  1.09861  0.40547
     66   0.69645  1.56641  2.33552  1.62915    137 a - - :
          1.38629  1.38629  1.38629  1.38629
          0.01746  4.74944  4.74944  1.46634  0.26236  1.09861  0.40547
     67   0.66774  1.61062  2.11432  1.79183    138 A - - :
          1.38629  1.38629  1.38629  1.38629
          0.01746  4.74944  4.74944  1.46634  0.26236  1.09861  0.40547
     68   1.34025  1.39196  1.92850  1.06634    139 u - - :
          1.38629  1.38629  1.38629  1.38629
          0.01746  4.74944  4.74944  1.46634  0.26236  1.09861  0.40547
     69   1.10445  1.15998  2.01577  1.50555    140 a - - :
          1.38629  1.38629  1.38629  1.38629
          0.00877  4.74075        *  1.46634  0.26236  0.00000        *
//
```
