## Supplementary material for "Discovery of 17 conserved structural RNAs in fungi": 09_RPL12_5_prime_UTR.sto.cm

```
INFERNAL1/a [1.1.2 | July 2016]
NAME     09_RPL12_5_prime_UTR
STATES   172
NODES    38
CLEN     56
W        82
ALPH     RNA
RF       no
CONS     yes
MAP      yes
DATE     Sat Mar  6 16:02:45 2021
COM      [1] /n/eddyfs01/home/wgao/src/infernal-1.1.2/src/cmbuild ./09_RPL12_5_prime_UTR.sto.cm 09_RPL12_5_prime_UTR.sto
COM      [2] /n/eddyfs01/home/wgao/src/infernal-1.1.2/src/cmcalibrate ./09_RPL12_5_prime_UTR.sto.cm
PBEGIN   0.05
PEND     0.05
WBETA    1e-07
QDBBETA1 1e-07
QDBBETA2 1e-15
N2OMEGA  1.52588e-05
N3OMEGA  1.52588e-05
ELSELF   -0.08926734
NSEQ     390
EFFN     5.067215
CKSUM    45050581
NULL     0.000  0.000  0.000  0.000 
EFP7GF   -14.6878 0.71931
ECMLC    0.67944    -4.66797     3.51087     1600000      310864  0.003860
ECMGC    0.45271   -17.03473    -3.88807     1600000      153741  0.002602
ECMLI    0.70006    -2.60452     4.66392     1600000      194538  0.006168
ECMGI    0.49433   -12.44770    -1.33321     1600000       97308  0.004111
CM
                                             [ ROOT    0 ]      -      - - - - -
     S     0    -1 0     1     4     1     1    82   116  -7.867  -8.074  -0.028  -6.488                 
    IL     1     1 2     1     4     1    12    85   118  -1.686  -2.369  -1.117  -4.855                  0.000  0.000  0.000  0.000 
    IR     2     2 3     2     3     1    12    84   118  -1.442  -0.798  -4.142                          0.000  0.000  0.000  0.000 
                                             [ MATL    1 ]      1      - c - - -
    ML     3     2 3     5     3     1    13    82   116  -8.834  -0.011  -7.488                          0.115  0.521 -1.020 -0.016 
     D     4     2 3     5     3     0     5    80   114  -6.174  -1.687  -0.566                         
    IL     5     5 3     5     3     1    11    83   117  -1.442  -0.798  -4.142                          0.000  0.000  0.000  0.000 
                                             [ MATL    2 ]      2      - a - - -
    ML     6     5 3     8     3     1    13    81   115  -8.834  -0.011  -7.488                          0.551  0.165 -1.176 -0.042 
     D     7     5 3     8     3     0     4    79   113  -6.174  -1.687  -0.566                         
    IL     8     8 3     8     3     1    10    82   116  -1.442  -0.798  -4.142                          0.000  0.000  0.000  0.000 
                                             [ MATL    3 ]      3      - c - - -
    ML     9     8 3    11     5     1    12    80   114  -7.878  -0.025  -7.311  -7.905  -8.797         -0.450  0.657 -1.386  0.388 
     D    10     8 3    11     5     0     3    79   112  -4.959  -0.803  -4.221  -2.596  -2.508         
    IL    11    11 3    11     5     1     8    80   114  -2.408  -0.496  -4.087  -5.920  -5.193          0.000  0.000  0.000  0.000 
                                             [ MATP    4 ]      4     79 C G - -
    MP    12    11 3    16     6     2    12    79   113  -9.528  -9.468  -0.016  -8.244  -8.524  -8.919 -3.895 -3.758 -3.200  0.340 -2.947 -4.654  3.073 -3.587 -3.842  0.536 -4.271 -1.574  1.515 -4.096 -0.252 -2.678 
    ML    13    11 3    16     6     1     5    77   111  -6.273  -6.619  -1.278  -1.028  -6.469  -3.998  0.445 -0.439 -0.186  0.031 
    MR    14    11 3    16     6     1     5    77   111  -6.988  -5.717  -1.625  -5.695  -0.829  -3.908  0.368 -0.385 -0.191  0.094 
     D    15    11 3    16     6     0     1    74   108  -9.049  -7.747  -3.544  -4.226  -4.244  -0.319 
    IL    16    16 5    16     6     1     7    79   112  -2.579  -2.842  -0.760  -4.497  -5.274  -4.934  0.000  0.000  0.000  0.000 
    IR    17    17 6    17     5     1     7    78   112  -2.408  -0.496  -5.920  -4.087  -5.193          0.000  0.000  0.000  0.000 
                                             [ MATP    5 ]      5     78 g c - -
    MP    18    17 6    22     6     2    10    77   111  -9.530  -5.631  -0.043  -8.246  -8.525  -8.920 -3.120 -2.476 -2.462  2.184 -3.452 -3.874  0.851 -3.365 -3.359  2.489 -3.791 -0.026  0.356 -3.042 -1.009 -1.976 
    ML    19    17 6    22     6     1     5    75   109  -6.250  -6.596  -1.310  -1.005  -6.446  -3.975  0.368 -0.385 -0.191  0.094 
    MR    20    17 6    22     6     1     4    75   109  -6.988  -5.717  -1.625  -5.695  -0.829  -3.908  0.368 -0.385 -0.191  0.094 
     D    21    17 6    22     6     0     1    72   106  -9.049  -7.747  -3.544  -4.226  -4.244  -0.319 
    IL    22    22 5    22     6     1     6    77   110  -2.579  -2.842  -0.760  -4.497  -5.274  -4.934  0.000  0.000  0.000  0.000 
    IR    23    23 6    23     5     1     7    77   110  -2.026  -0.570  -6.270  -4.437  -5.543          0.000  0.000  0.000  0.000 
                                             [ MATP    6 ]      6     75 a u - -
    MP    24    23 6    28     6     2     9    75   109  -9.530  -9.469  -0.017  -8.246  -8.525  -8.497 -3.110 -2.372 -3.374  2.806 -3.705 -4.173  0.396 -3.043 -3.557  2.122 -4.006 -0.455  0.172 -3.060 -1.436 -2.417 
    ML    25    23 6    28     6     1     4    73   107  -6.250  -6.596  -1.310  -1.005  -6.446  -3.975  0.368 -0.385 -0.191  0.094 
    MR    26    23 6    28     6     1     3    73   107  -6.988  -5.717  -1.625  -5.695  -0.829  -3.908  0.368 -0.385 -0.191  0.094 
     D    27    23 6    28     6     0     0    70   104  -9.049  -7.747  -3.544  -4.226  -4.244  -0.319 
    IL    28    28 5    28     6     1     5    75   108  -2.579  -2.842  -0.760  -4.497  -5.274  -4.934  0.000  0.000  0.000  0.000 
    IR    29    29 6    29     5     1     5    74   108  -2.408  -0.496  -5.920  -4.087  -5.193          0.000  0.000  0.000  0.000 
                                             [ MATP    7 ]      7     74 g c - -
    MP    30    29 6    34     6     2     7    73   107  -9.529  -9.468  -0.020  -8.245  -7.389  -8.919 -3.472 -0.829 -3.415  1.771 -4.082 -2.701  0.258 -3.984 -3.727  2.931 -4.081 -0.170  0.018 -3.197 -1.608 -1.901 
    ML    31    29 6    34     6     1     3    72   105  -6.250  -6.596  -1.310  -1.005  -6.446  -3.975  0.368 -0.385 -0.191  0.094 
    MR    32    29 6    34     6     1     2    71   105  -6.988  -5.717  -1.625  -5.695  -0.829  -3.908  0.368 -0.385 -0.191  0.094 
     D    33    29 6    34     6     0     0    69   102  -9.072  -7.770  -3.567  -4.249  -4.267  -0.314 
    IL    34    34 5    34     6     1     4    73   106  -2.579  -2.842  -0.760  -4.497  -5.274  -4.934  0.000  0.000  0.000  0.000 
    IR    35    35 6    35     5     1     4    72   106  -2.408  -0.496  -5.920  -4.087  -5.193          0.000  0.000  0.000  0.000 
                                             [ MATP    8 ]      8     73 g c - -
    MP    36    35 6    40     4     2     5    71   105  -2.849  -8.064  -0.319  -4.160                 -1.885 -1.968 -2.067  1.615 -2.093 -2.237  1.344 -1.581 -1.475  1.940 -2.701 -0.409  1.004 -1.919 -0.308 -0.578 
    ML    37    35 6    40     4     1     3    70   103  -3.758  -3.940  -0.507  -2.670                  0.368 -0.385 -0.191  0.094 
    MR    38    35 6    40     4     1     1    69   102  -4.891  -3.920  -1.787  -0.712                  0.262 -0.107 -0.381  0.143 
     D    39    35 6    40     4     0     0    68   101  -4.590  -4.271  -2.187  -0.542                 
    IL    40    40 5    40     4     1     5    72   105  -1.275  -1.713  -1.887  -6.467                  0.000  0.000  0.000  0.000 
    IR    41    41 6    41     3     1     5    70   104  -1.328  -0.817  -4.869                          0.000  0.000  0.000  0.000 
                                             [ MATL    9 ]     12      - a - - -
    ML    42    41 6    44     5     1     6    68   101  -4.082  -0.126  -7.039  -6.105  -8.731          0.671 -0.583 -0.205 -0.196 
     D    43    41 6    44     5     0     0    65    99  -5.506  -0.917  -2.705  -3.142  -2.461         
    IL    44    44 3    44     5     1     4    72   106  -0.795  -1.386  -5.416  -7.248  -6.521          0.000  0.000  0.000  0.000 
                                             [ MATP   10 ]     19     70 a u - -
    MP    45    44 3    49     6     2     7    60    82  -9.497  -4.617  -0.075  -8.212  -8.492  -8.887 -1.131  0.287 -1.667  1.505 -1.784 -1.161  1.276  0.101 -1.913  0.867 -2.468 -0.437  1.185 -1.995 -0.120 -1.043 
    ML    46    44 3    49     6     1     2    58    80  -6.519  -6.865  -0.986  -1.274  -6.715  -4.245  0.793 -0.682 -0.403 -0.172 
    MR    47    44 3    49     6     1     2    58    80  -7.113  -5.842  -1.751  -5.820  -0.738  -4.034  0.187 -0.365 -0.394  0.405 
     D    48    44 3    49     6     0     0    56    77  -9.212  -7.910  -3.707  -4.389  -4.407  -0.281 
    IL    49    49 5    49     6     1     2    59    81  -2.579  -2.842  -0.760  -4.497  -5.274  -4.934  0.000  0.000  0.000  0.000 
    IR    50    50 6    50     5     1     3    59    81  -2.498  -0.420  -6.362  -4.530  -5.636          0.000  0.000  0.000  0.000 
                                             [ MATP   11 ]     20     67 G C - -
    MP    51    50 6    55     6     2     6    58    80  -9.514  -9.453  -0.016  -8.229  -8.509  -8.904 -5.577 -2.305 -5.704 -0.397 -6.606 -5.090 -1.348 -6.175 -4.995  3.775 -5.257 -1.326 -1.933 -4.970 -3.721 -4.622 
    ML    52    50 6    55     6     1     1    56    78  -6.250  -6.596  -1.310  -1.005  -6.446  -3.975  0.368 -0.385 -0.191  0.094 
    MR    53    50 6    55     6     1     1    56    78  -7.113  -5.842  -1.394  -5.820  -0.954  -4.034  0.187 -0.365 -0.394  0.405 
     D    54    50 6    55     6     0     0    54    76  -9.212  -7.910  -2.446  -4.389  -4.407  -0.482 
    IL    55    55 5    55     6     1     2    57    79  -2.579  -2.842  -0.760  -4.497  -5.274  -4.934  0.000  0.000  0.000  0.000 
    IR    56    56 6    56     5     1     2    57    79  -2.408  -0.496  -5.920  -4.087  -5.193          0.000  0.000  0.000  0.000 
                                             [ MATP   12 ]     21     66 a u - -
    MP    57    56 6    61     6     2     5    56    78  -9.530  -9.469  -0.016  -8.246  -8.525  -8.920 -3.328 -2.753 -3.360  2.391 -3.347 -4.129  1.359 -2.920 -3.496  2.133 -3.952 -0.598  0.661 -3.418 -1.035 -2.366 
    ML    58    56 6    61     6     1     1    55    77  -6.250  -6.596  -1.310  -1.005  -6.446  -3.975  0.368 -0.385 -0.191  0.094 
    MR    59    56 6    61     6     1     1    54    76  -6.988  -5.717  -1.625  -5.695  -0.829  -3.908  0.368 -0.385 -0.191  0.094 
     D    60    56 6    61     6     0     0    53    75  -9.049  -7.747  -3.544  -4.226  -4.244  -0.319 
    IL    61    61 5    61     6     1     2    55    77  -2.579  -2.842  -0.760  -4.497  -5.274  -4.934  0.000  0.000  0.000  0.000 
    IR    62    62 6    62     5     1     2    55    77  -2.408  -0.496  -5.920  -4.087  -5.193          0.000  0.000  0.000  0.000 
                                             [ MATP   13 ]     22     65 u a - -
    MP    63    62 6    67     4     2     3    54    76  -7.867  -8.074  -0.028  -6.488                 -3.593 -2.879 -3.649  0.495 -2.835 -4.453  2.411 -3.433 -3.600  0.504 -4.115 -1.388  2.459 -3.827  0.011 -2.480 
    ML    64    62 6    67     4     1     1    54    76  -3.758  -3.940  -0.507  -2.670                  0.368 -0.385 -0.191  0.094 
    MR    65    62 6    67     4     1     1    53    75  -4.809  -3.838  -1.706  -0.766                  0.368 -0.385 -0.191  0.094 
     D    66    62 6    67     4     0     0    52    74  -4.568  -4.250  -2.265  -0.520                 
    IL    67    67 5    67     4     1     1    55    77  -1.686  -2.369  -1.117  -4.855                  0.000  0.000  0.000  0.000 
    IR    68    68 6    68     3     1     1    54    76  -1.442  -0.798  -4.142                          0.000  0.000  0.000  0.000 
                                             [ MATL   14 ]     23      - a - - -
    ML    69    68 6    71     5     1     2    52    73  -7.878  -0.023  -7.693  -7.905  -8.797          0.735 -0.462 -1.379  0.293 
     D    70    68 6    71     5     0     0    50    72  -4.959  -0.803  -4.221  -2.596  -2.508         
    IL    71    71 3    71     5     1     1    52    74  -2.408  -0.496  -4.087  -5.920  -5.193          0.000  0.000  0.000  0.000 
                                             [ MATP   15 ]     24     64 G C - -
    MP    72    71 3    76     6     2     3    51    72  -9.530  -9.469  -0.016  -8.246  -8.525  -8.920 -6.366 -3.903 -6.846 -0.975 -7.443 -5.293 -2.410 -7.048 -5.253  3.867 -5.508 -1.702 -2.770 -5.486 -4.574 -5.702 
    ML    73    71 3    76     6     1     1    49    71  -6.250  -6.596  -1.310  -1.005  -6.446  -3.975  0.368 -0.385 -0.191  0.094 
    MR    74    71 3    76     6     1     1    49    71  -6.988  -5.717  -1.625  -5.695  -0.829  -3.908  0.368 -0.385 -0.191  0.094 
     D    75    71 3    76     6     0     0    47    69  -9.049  -7.747  -3.544  -4.226  -4.244  -0.319 
    IL    76    76 5    76     6     1     1    50    72  -2.579  -2.842  -0.760  -4.497  -5.274  -4.934  0.000  0.000  0.000  0.000 
    IR    77    77 6    77     5     1     1    50    72  -2.408  -0.496  -5.920  -4.087  -5.193          0.000  0.000  0.000  0.000 
                                             [ MATP   16 ]     25     63 A U - -
    MP    78    77 6    82     6     2     3    49    70  -9.530  -9.469  -0.016  -8.246  -8.525  -8.920 -5.446 -4.193 -5.160  3.840 -6.544 -7.841 -2.153 -5.098 -5.214 -0.735 -5.828 -1.494 -2.530 -6.647 -4.073 -4.051 
    ML    79    77 6    82     6     1     1    48    70  -6.250  -6.596  -1.310  -1.005  -6.446  -3.975  0.368 -0.385 -0.191  0.094 
    MR    80    77 6    82     6     1     1    47    69  -6.988  -5.717  -1.625  -5.695  -0.829  -3.908  0.368 -0.385 -0.191  0.094 
     D    81    77 6    82     6     0     0    45    67  -9.049  -7.747  -3.544  -4.226  -4.244  -0.319 
    IL    82    82 5    82     6     1     1    48    70  -2.579  -2.842  -0.760  -4.497  -5.274  -4.934  0.000  0.000  0.000  0.000 
    IR    83    83 6    83     5     1     1    48    70  -2.408  -0.496  -5.920  -4.087  -5.193          0.000  0.000  0.000  0.000 
                                             [ MATP   17 ]     26     62 C A - -
    MP    84    83 6    88     4     2     2    47    68  -7.867  -8.074  -0.028  -6.488                 -5.617 -5.607 -5.020 -1.861  3.583 -5.252  0.826 -4.330 -5.083 -1.902 -5.248 -3.613 -0.177 -5.566 -1.164 -3.904 
    ML    85    83 6    88     4     1     1    47    69  -3.758  -3.940  -0.507  -2.670                  0.368 -0.385 -0.191  0.094 
    MR    86    83 6    88     4     1     1    46    68  -4.809  -3.838  -1.706  -0.766                  0.368 -0.385 -0.191  0.094 
     D    87    83 6    88     4     0     0    45    67  -4.568  -4.250  -2.265  -0.520                 
    IL    88    88 5    88     4     1     1    48    70  -1.686  -2.369  -1.117  -4.855                  0.000  0.000  0.000  0.000 
    IR    89    89 6    89     3     1     1    47    69  -1.442  -0.798  -4.142                          0.000  0.000  0.000  0.000 
                                             [ MATL   18 ]     27      - u - - -
    ML    90    89 6    92     3     1     1    44    66  -8.834  -0.011  -7.488                         -0.510 -0.189 -0.890  0.912 
     D    91    89 6    92     3     0     0    43    65  -6.174  -1.687  -0.566                         
    IL    92    92 3    92     3     1     1    46    68  -1.442  -0.798  -4.142                          0.000  0.000  0.000  0.000 
                                             [ MATL   19 ]     28      - A - - -
    ML    93    92 3    95     3     1     1    43    65  -8.834  -0.011  -7.488                          1.919 -4.061 -3.550 -3.762 
     D    94    92 3    95     3     0     0    42    64  -6.174  -1.687  -0.566                         
    IL    95    95 3    95     3     1     1    45    67  -1.442  -0.798  -4.142                          0.000  0.000  0.000  0.000 
                                             [ MATL   20 ]     29      - C - - -
    ML    96    95 3    98     3     1     1    42    64  -5.916  -0.032  -7.499                         -3.376  1.861 -4.135 -2.231 
     D    97    95 3    98     3     0     0    41    63  -5.620  -0.734  -1.403                         
    IL    98    98 3    98     3     1     1    43    65  -2.044  -0.502  -4.283                          0.000  0.000  0.000  0.000 
                                             [ MATR   21 ]      -     61 - U - -
    MR    99    98 3   101     5     1     1    41    63  -4.925  -0.065  -7.693  -7.905  -8.797         -3.107 -2.847 -3.888  1.879 
     D   100    98 3   101     5     0     0    40    62  -5.352  -0.707  -2.978  -4.409  -2.404         
    IR   101   101 3   101     5     1     1    42    63  -2.596  -0.426  -6.107  -4.274  -5.380          0.000  0.000  0.000  0.000 
                                             [ MATP   22 ]     31     59 C G - -
    MP   102   101 3   106     6     2     2    40    62  -9.530  -9.469  -0.016  -8.246  -8.525  -8.920 -6.465 -6.533 -5.796 -2.711 -4.226 -5.955  3.877 -5.249 -5.989 -2.638 -5.959 -4.598 -0.996 -6.404 -2.062 -4.793 
    ML   103   101 3   106     6     1     1    39    61  -6.250  -6.596  -1.310  -1.005  -6.446  -3.975  0.368 -0.385 -0.191  0.094 
    MR   104   101 3   106     6     1     1    39    61  -6.988  -5.717  -1.625  -5.695  -0.829  -3.908  0.368 -0.385 -0.191  0.094 
     D   105   101 3   106     6     0     0    36    58  -9.049  -7.747  -3.544  -4.226  -4.244  -0.319 
    IL   106   106 5   106     6     1     1    40    62  -2.579  -2.842  -0.760  -4.497  -5.274  -4.934  0.000  0.000  0.000  0.000 
    IR   107   107 6   107     5     1     1    40    62  -2.408  -0.496  -5.920  -4.087  -5.193          0.000  0.000  0.000  0.000 
                                             [ MATP   23 ]     32     58 U A - -
    MP   108   107 6   112     6     2     2    38    60  -9.530  -9.469  -0.016  -8.246  -8.525  -8.920 -5.421 -5.088 -5.179 -0.565 -3.999 -5.744  0.372 -4.697 -5.131 -1.243 -5.486 -2.796  3.678 -5.609 -1.633 -3.841 
    ML   109   107 6   112     6     1     1    37    59  -6.250  -6.596  -1.310  -1.005  -6.446  -3.975  0.368 -0.385 -0.191  0.094 
    MR   110   107 6   112     6     1     1    37    59  -6.988  -5.717  -1.625  -5.695  -0.829  -3.908  0.368 -0.385 -0.191  0.094 
     D   111   107 6   112     6     0     0    35    57  -9.049  -7.747  -3.544  -4.226  -4.244  -0.319 
    IL   112   112 5   112     6     1     1    38    60  -2.579  -2.842  -0.760  -4.497  -5.274  -4.934  0.000  0.000  0.000  0.000 
    IR   113   113 6   113     5     1     1    38    60  -2.408  -0.496  -5.920  -4.087  -5.193          0.000  0.000  0.000  0.000 
                                             [ MATP   24 ]     33     57 U A - -
    MP   114   113 6   118     4     2     2    36    58  -7.867  -8.074  -0.061  -4.891                 -4.603 -4.536 -4.407 -0.642 -3.176 -4.931  2.016 -3.932 -4.398 -0.124 -4.760 -2.422  3.172 -4.707 -0.669 -3.218 
    ML   115   113 6   118     4     1     1    36    58  -3.758  -3.940  -0.507  -2.670                  0.368 -0.385 -0.191  0.094 
    MR   116   113 6   118     4     1     1    36    58  -4.809  -3.838  -1.706  -0.766                  0.368 -0.385 -0.191  0.094 
     D   117   113 6   118     4     0     0    35    57  -4.568  -4.250  -2.265  -0.520                 
    IL   118   118 5   118     4     1     1    38    60  -1.686  -2.369  -1.117  -4.855                  0.000  0.000  0.000  0.000 
    IR   119   119 6   119     3     1     1    37    59  -1.442  -0.798  -4.142                          0.000  0.000  0.000  0.000 
                                             [ MATL   25 ]     34      - a - - -
    ML   120   119 6   122     3     1     1    34    56  -9.151  -0.011  -7.468                          0.733 -1.055 -1.135  0.487 
     D   121   119 6   122     3     0     0    33    55  -5.910  -0.569  -1.693                         
    IL   122   122 3   122     3     1     1    35    57  -1.925  -0.554  -4.164                          0.000  0.000  0.000  0.000 
                                             [ MATR   26 ]      -     56 - U - -
    MR   123   122 3   125     5     1     1    33    55  -7.878  -0.023  -7.693  -7.905  -8.797         -3.107 -2.847 -3.888  1.879 
     D   124   122 3   125     5     0     0    32    54  -5.352  -0.707  -2.978  -4.409  -2.404         
    IR   125   125 3   125     5     1     1    34    55  -2.408  -0.496  -5.920  -4.087  -5.193          0.000  0.000  0.000  0.000 
                                             [ MATP   27 ]     35     55 C G - -
    MP   126   125 3   130     6     2     2    32    54  -5.796  -9.469  -0.040  -8.246  -8.525  -8.920 -4.925 -4.936 -1.282 -1.182 -3.548 -5.209  3.617 -4.345 -4.769 -1.034 -5.074 -2.965  0.031 -5.049 -0.264 -3.637 
    ML   127   125 3   130     6     1     1    31    52  -6.250  -6.596  -1.310  -1.005  -6.446  -3.975  0.368 -0.385 -0.191  0.094 
    MR   128   125 3   130     6     1     1    30    52  -6.988  -5.717  -1.625  -5.695  -0.829  -3.908  0.368 -0.385 -0.191  0.094 
     D   129   125 3   130     6     0     0    28    50  -9.049  -7.747  -3.544  -4.226  -4.244  -0.319 
    IL   130   130 5   130     6     1     1    32    54  -2.865  -1.766  -1.046  -4.783  -5.559  -5.220  0.000  0.000  0.000  0.000 
    IR   131   131 6   131     5     1     1    31    53  -2.588  -0.428  -6.100  -4.267  -5.373          0.000  0.000  0.000  0.000 
                                             [ MATP   28 ]     37     53 G C - -
    MP   132   131 6   136     6     2     2    30    52  -9.530  -9.469  -0.016  -8.246  -8.525  -8.920 -3.534 -0.704 -3.483  0.943 -3.932 -3.968  0.825 -3.958 -3.755  3.002 -4.122 -0.363  0.166 -3.432  0.017 -2.502 
    ML   133   131 6   136     6     1     1    29    50  -6.250  -6.596  -1.310  -1.005  -6.446  -3.975  0.368 -0.385 -0.191  0.094 
    MR   134   131 6   136     6     1     1    28    50  -6.988  -5.717  -1.625  -5.695  -0.829  -3.908  0.368 -0.385 -0.191  0.094 
     D   135   131 6   136     6     0     0    26    48  -9.049  -7.747  -3.544  -4.226  -4.244  -0.319 
    IL   136   136 5   136     6     1     1    30    52  -2.579  -2.842  -0.760  -4.497  -5.274  -4.934  0.000  0.000  0.000  0.000 
    IR   137   137 6   137     5     1     1    29    51  -2.408  -0.496  -5.920  -4.087  -5.193          0.000  0.000  0.000  0.000 
                                             [ MATP   29 ]     38     52 C G - -
    MP   138   137 6   142     6     2     2    28    50  -9.530  -9.469  -0.016  -8.246  -8.525  -8.920 -4.332 -4.297 -4.223 -0.499 -3.140 -4.814  3.396 -3.858 -4.219 -0.327 -4.618 -2.257  0.800 -1.887  0.220 -3.082 
    ML   139   137 6   142     6     1     1    27    49  -6.250  -6.596  -1.310  -1.005  -6.446  -3.975  0.368 -0.385 -0.191  0.094 
    MR   140   137 6   142     6     1     1    27    48  -6.988  -5.717  -1.625  -5.695  -0.829  -3.908  0.368 -0.385 -0.191  0.094 
     D   141   137 6   142     6     0     0    24    46  -9.049  -7.747  -3.544  -4.226  -4.244  -0.319 
    IL   142   142 5   142     6     1     1    28    50  -2.579  -2.842  -0.760  -4.497  -5.274  -4.934  0.000  0.000  0.000  0.000 
    IR   143   143 6   143     5     1     1    27    49  -2.408  -0.496  -5.920  -4.087  -5.193          0.000  0.000  0.000  0.000 
                                             [ MATP   30 ]     39     51 A U - -
    MP   144   143 6   148     6     2     2    26    48  -9.530  -9.469  -0.016  -8.246  -8.525  -8.920 -6.257 -6.164 -5.180  3.928 -6.329 -5.719 -2.635 -4.609 -6.478 -2.414 -6.980 -4.100 -2.974 -6.515 -4.365 -4.668 
    ML   145   143 6   148     6     1     1    25    47  -6.250  -6.596  -1.310  -1.005  -6.446  -3.975  0.368 -0.385 -0.191  0.094 
    MR   146   143 6   148     6     1     1    25    46  -6.988  -5.717  -1.625  -5.695  -0.829  -3.908  0.368 -0.385 -0.191  0.094 
     D   147   143 6   148     6     0     0    23    45  -9.049  -7.747  -3.544  -4.226  -4.244  -0.319 
    IL   148   148 5   148     6     1     1    26    48  -2.579  -2.842  -0.760  -4.497  -5.274  -4.934  0.000  0.000  0.000  0.000 
    IR   149   149 6   149     5     1     1    25    47  -2.408  -0.496  -5.920  -4.087  -5.193          0.000  0.000  0.000  0.000 
                                             [ MATP   31 ]     40     50 C A - -
    MP   150   149 6   154     4     2     2    24    46  -4.382  -8.074  -0.094  -6.488                 -5.357 -5.545 -4.849 -1.852  3.363 -2.549  0.933 -4.221 -4.934 -1.775 -5.123 -3.842  1.147 -5.297 -1.056 -3.770 
    ML   151   149 6   154     4     1     1    24    46  -3.758  -3.940  -0.507  -2.670                  0.368 -0.385 -0.191  0.094 
    MR   152   149 6   154     4     1     1    23    45  -4.809  -3.838  -1.706  -0.766                  0.368 -0.385 -0.191  0.094 
     D   153   149 6   154     4     0     0    22    44  -4.568  -4.250  -2.265  -0.520                 
    IL   154   154 5   154     4     1     1    26    48  -1.220  -3.250  -1.162  -5.735                  0.000  0.000  0.000  0.000 
    IR   155   155 6   155     3     1     1    22    41  -1.442  -0.798  -4.142                          0.000  0.000  0.000  0.000 
                                             [ MATL   32 ]     44      - U - - -
    ML   156   155 6   158     3     1     1    17    36  -6.293  -0.027  -7.488                         -2.233 -1.352 -2.981  1.709 
     D   157   155 6   158     3     0     0    16    35  -6.174  -1.687  -0.566                         
    IL   158   158 3   158     3     1     1    20    38  -1.505  -0.753  -4.205                          0.000  0.000  0.000  0.000 
                                             [ MATL   33 ]     46      - a - - -
    ML   159   158 3   161     3     1     1    16    34  -8.834  -0.011  -7.488                          0.981  0.212 -1.560 -0.919 
     D   160   158 3   161     3     0     0    16    34  -6.174  -1.687  -0.566                         
    IL   161   161 3   161     3     1     1    20    38  -1.442  -0.798  -4.142                          0.000  0.000  0.000  0.000 
                                             [ MATL   34 ]     47      - G - - -
    ML   162   161 3   164     3     1     1    14    33  -8.834  -0.011  -7.488                         -3.223 -4.633  1.922 -3.966 
     D   163   161 3   164     3     0     0    15    33  -6.174  -1.687  -0.566                         
    IL   164   164 3   164     3     1     1    19    37  -1.442  -0.798  -4.142                          0.000  0.000  0.000  0.000 
                                             [ MATL   35 ]     48      - C - - -
    ML   165   164 3   167     3     1     1    12    31  -8.834  -0.011  -7.488                         -3.711  1.901 -4.442 -2.807 
     D   166   164 3   167     3     0     0    13    32  -6.174  -1.687  -0.566                         
    IL   167   167 3   167     3     1     1    18    36  -1.442  -0.798  -4.142                          0.000  0.000  0.000  0.000 
                                             [ MATL   36 ]     49      - C - - -
    ML   168   167 3   170     2     1     1     1     1       *   0.000                                 -3.711  1.901 -4.442 -2.807 
     D   169   167 3   170     2     0     0     0     0       *   0.000                                 
    IL   170   170 3   170     2     1     1    13    28  -1.823  -0.479                                  0.000  0.000  0.000  0.000 
                                             [ END    37 ]      -      - - - - -
     E   171   170 3    -1     0     0     0     0     0                                                 
//
HMMER3/f [3.1b3 | July 2016]
NAME  09_RPL12_5_prime_UTR
LENG  56
MAXL  136
ALPH  RNA
RF    no
MM    no
CONS  yes
CS    yes
MAP   yes
DATE  Sat Mar  6 16:02:45 2021
COM   [1] /n/eddyfs01/home/wgao/src/infernal-1.1.2/src/cmbuild ./09_RPL12_5_prime_UTR.sto.cm 09_RPL12_5_prime_UTR.sto
NSEQ  390
EFFN  11.839371
CKSUM 45050581
STATS LOCAL MSV       -7.5776  0.71931
STATS LOCAL VITERBI   -8.1233  0.71931
STATS LOCAL FORWARD   -4.2242  0.71931
HMM          A        C        G        U   
            m->m     m->i     m->d     i->m     i->i     d->m     d->d
  COMPO   1.42493  1.21667  1.52568  1.40329
          1.38629  1.38629  1.38629  1.38629
          0.01561  4.86095  4.86095  1.46634  0.26236  0.00000        *
      1   1.33019  0.88513  2.25660  1.52231      1 c - - :
          1.38629  1.38629  1.38629  1.38629
          0.01561  4.86095  4.86095  1.46634  0.26236  1.09861  0.40547
      2   0.94489  1.17035  2.46947  1.53067      2 a - - :
          1.38629  1.38629  1.38629  1.38629
          0.01561  4.86095  4.86095  1.46634  0.26236  1.09861  0.40547
      3   1.89600  0.78826  2.64366  1.12671      3 c - - :
          1.38629  1.38629  1.38629  1.38629
          0.01561  4.86095  4.86095  1.46634  0.26236  1.09861  0.40547
      4   2.61189  0.46630  2.42949  1.55493      4 C - - <
          1.38629  1.38629  1.38629  1.38629
          0.01561  4.86095  4.86095  1.46634  0.26236  1.09861  0.40547
      5   0.94375  2.34791  0.84863  2.43882      5 g - - <
          1.38629  1.38629  1.38629  1.38629
          0.01561  4.86095  4.86095  1.46634  0.26236  1.09861  0.40547
      6   0.53910  2.91333  1.20806  2.75422      6 A - - <
          1.38629  1.38629  1.38629  1.38629
          0.01706  4.86095  4.69209  1.46634  0.26236  1.09861  0.40547
      7   1.22514  2.75163  0.56331  2.61545      7 G - - <
          1.38629  1.38629  1.38629  1.38629
          0.02234  4.85952  4.24472  1.46634  0.26236  1.15812  0.37699
      8   1.37317  1.65493  1.01902  1.63658      8 g - - <
          1.38629  1.38629  1.38629  1.38629
          0.23711  1.86751  2.87200  0.66206  0.72523  1.22572  0.34750
      9   0.84981  1.83089  1.49957  1.66598     12 a - - -
          1.38629  1.38629  1.38629  1.38629
          0.10154  2.57983  3.87425  1.77275  0.18617  0.40747  1.09462
     10   0.99443  1.26489  1.91070  1.61036     19 a - - <
          1.38629  1.38629  1.38629  1.38629
          0.01597  4.83812  4.83812  1.46634  0.26236  1.77743  0.18521
     11   3.27694  4.06863  0.06861  4.46876     20 G - - <
          1.38629  1.38629  1.38629  1.38629
          0.01597  4.83812  4.83812  1.46634  0.26236  0.41271  1.08428
     12   0.79871  1.86094  1.20384  2.35888     21 a - - <
          1.38629  1.38629  1.38629  1.38629
          0.01561  4.86095  4.86095  1.46634  0.26236  1.09861  0.40547
     13   2.52103  1.01822  2.55148  0.73310     22 u - - <
          1.38629  1.38629  1.38629  1.38629
          0.01561  4.86095  4.86095  1.46634  0.26236  1.09861  0.40547
     14   0.77803  1.75975  2.76723  1.18493     23 a - - -
          1.38629  1.38629  1.38629  1.38629
          0.01561  4.86095  4.86095  1.46634  0.26236  1.09861  0.40547
     15   3.96160  5.04624  0.03237  5.05363     24 G - - <
          1.38629  1.38629  1.38629  1.38629
          0.01561  4.86095  4.86095  1.46634  0.26236  1.09861  0.40547
     16   0.03369  5.19827  3.86874  5.00261     25 A - - <
          1.38629  1.38629  1.38629  1.38629
          0.01561  4.86095  4.86095  1.46634  0.26236  1.09861  0.40547
     17   4.39628  0.07345  4.30382  3.10153     26 C - - <
          1.38629  1.38629  1.38629  1.38629
          0.01561  4.86095  4.86095  1.46634  0.26236  1.09861  0.40547
     18   1.97512  1.50230  2.07118  0.66826     27 U - - -
          1.38629  1.38629  1.38629  1.38629
          0.01561  4.86095  4.86095  1.46634  0.26236  1.09861  0.40547
     19   0.01953  5.26573  4.86725  5.03839     28 A - - -
          1.38629  1.38629  1.38629  1.38629
          0.01561  4.86095  4.86095  1.46634  0.26236  1.09861  0.40547
     20   4.63962  0.04671  5.00715  3.53080     29 C - - -
          1.38629  1.38629  1.38629  1.38629
          0.03353  3.67968  4.86095  0.53043  0.88759  1.09861  0.40547
     21   5.41713  0.02488  5.39526  4.16093     31 C - - <
          1.38629  1.38629  1.38629  1.38629
          0.01561  4.86095  4.86095  1.46634  0.26236  1.09861  0.40547
     22   3.28424  3.23766  4.09321  0.09807     32 U - - <
          1.38629  1.38629  1.38629  1.38629
          0.01561  4.86095  4.86095  1.46634  0.26236  1.09861  0.40547
     23   3.96212  1.50337  3.23281  0.32968     33 U - - <
          1.38629  1.38629  1.38629  1.38629
          0.04091  4.86095  3.43128  1.46634  0.26236  1.09861  0.40547
     24   0.78192  2.44126  2.44001  0.99897     34 a - - -
          1.38629  1.38629  1.38629  1.38629
          0.01600  4.83604  4.83604  1.46634  0.26236  0.39122  1.12774
     25   2.88647  0.18527  4.25096  2.31169     35 C - - <
          1.38629  1.38629  1.38629  1.38629
          0.05044  3.18339  4.86095  0.33921  1.24595  1.09861  0.40547
     26   1.92428  2.31102  0.47395  2.02255     37 G - - <
          1.38629  1.38629  1.38629  1.38629
          0.01561  4.86095  4.86095  1.46634  0.26236  1.09861  0.40547
     27   4.06257  0.22115  3.88717  1.82826     38 C - - <
          1.38629  1.38629  1.38629  1.38629
          0.01561  4.86095  4.86095  1.46634  0.26236  1.09861  0.40547
     28   0.00991  5.59994  5.83555  5.73327     39 A - - <
          1.38629  1.38629  1.38629  1.38629
          0.01561  4.86095  4.86095  1.46634  0.26236  1.09861  0.40547
     29   4.56047  0.17582  4.49063  1.96924     40 C - - <
          1.38629  1.38629  1.38629  1.38629
          0.06518  2.89387  4.86095  0.91840  0.50942  1.09861  0.40547
     30   3.72925  2.52140  4.24024  0.12643     44 U - - _
          1.38629  1.38629  1.38629  1.38629
          0.02786  3.92549  4.86095  0.65801  0.72957  1.09861  0.40547
     31   0.57777  1.11565  3.03483  2.76354     46 A - - _
          1.38629  1.38629  1.38629  1.38629
          0.01561  4.86095  4.86095  1.46634  0.26236  1.09861  0.40547
     32   4.51633  5.60795  0.02140  5.02478     47 G - - _
          1.38629  1.38629  1.38629  1.38629
          0.01561  4.86095  4.86095  1.46634  0.26236  1.09861  0.40547
     33   4.92252  0.02637  5.27884  4.29399     48 C - - _
          1.38629  1.38629  1.38629  1.38629
          0.01561  4.86095  4.86095  1.46634  0.26236  1.09861  0.40547
     34   4.92252  0.02637  5.27884  4.29399     49 C - - _
          1.38629  1.38629  1.38629  1.38629
          0.01561  4.86095  4.86095  1.46634  0.26236  1.09861  0.40547
     35   0.11541  3.88983  2.58557  4.32762     50 A - - >
          1.38629  1.38629  1.38629  1.38629
          0.01561  4.86095  4.86095  1.46634  0.26236  1.09861  0.40547
     36   6.11530  6.15432  5.74401  0.00756     51 U - - >
          1.38629  1.38629  1.38629  1.38629
          0.01561  4.86095  4.86095  1.46634  0.26236  1.09861  0.40547
     37   2.70766  3.23445  0.13678  3.82765     52 G - - >
          1.38629  1.38629  1.38629  1.38629
          0.01561  4.86095  4.86095  1.46634  0.26236  1.09861  0.40547
     38   3.02537  0.43965  1.72179  2.05221     53 C - - >
          1.38629  1.38629  1.38629  1.38629
          0.05044  3.18339  4.86095  0.33921  1.24595  1.09861  0.40547
     39   3.29790  4.41257  0.06688  4.15999     55 G - - >
          1.38629  1.38629  1.38629  1.38629
          0.01561  4.86095  4.86095  1.46634  0.26236  1.09861  0.40547
     40   4.60527  4.32088  5.16853  0.02941     56 U - - -
          1.38629  1.38629  1.38629  1.38629
          0.01561  4.86095  4.86095  1.46634  0.26236  1.09861  0.40547
     41   0.35837  3.32479  1.42336  3.71730     57 A - - >
          1.38629  1.38629  1.38629  1.38629
          0.01561  4.86095  4.86095  1.46634  0.26236  1.09861  0.40547
     42   0.10730  4.37292  3.06867  3.15487     58 A - - >
          1.38629  1.38629  1.38629  1.38629
          0.01561  4.86095  4.86095  1.46634  0.26236  1.09861  0.40547
     43   4.39180  5.51128  0.02188  5.25533     59 G - - >
          1.38629  1.38629  1.38629  1.38629
          0.05192  3.14990  4.86095  0.32895  1.27183  1.09861  0.40547
     44   4.60527  4.32088  5.16853  0.02941     61 U - - -
          1.38629  1.38629  1.38629  1.38629
          0.01561  4.86095  4.86095  1.46634  0.26236  1.09861  0.40547
     45   0.10405  4.48613  2.63901  4.12754     62 A - - >
          1.38629  1.38629  1.38629  1.38629
          0.01561  4.86095  4.86095  1.46634  0.26236  1.09861  0.40547
     46   5.17036  4.28654  4.99295  0.02657     63 U - - >
          1.38629  1.38629  1.38629  1.38629
          0.01561  4.86095  4.86095  1.46634  0.26236  1.09861  0.40547
     47   5.00789  0.04233  4.88912  3.60334     64 C - - >
          1.38629  1.38629  1.38629  1.38629
          0.01561  4.86095  4.86095  1.46634  0.26236  1.09861  0.40547
     48   0.85403  2.66175  0.88534  2.38697     65 a - - >
          1.38629  1.38629  1.38629  1.38629
          0.01561  4.86095  4.86095  1.46634  0.26236  1.09861  0.40547
     49   2.55878  1.28289  1.79834  0.73441     66 u - - >
          1.38629  1.38629  1.38629  1.38629
          0.02652  4.86095  3.99398  1.46634  0.26236  1.09861  0.40547
     50   4.46439  0.07177  3.97298  3.24599     67 C - - >
          1.38629  1.38629  1.38629  1.38629
          0.12539  2.44803  3.46160  0.29874  1.35382  1.47698  0.25919
     51   1.72638  1.33417  1.64817  1.00431     70 u - - >
          1.38629  1.38629  1.38629  1.38629
          0.12592  2.21803  4.65752  0.64958  0.73870  0.31563  1.30684
     52   1.94562  1.10387  1.63433  1.10735     73 c - - >
          1.38629  1.38629  1.38629  1.38629
          0.01563  4.85952  4.85952  1.46634  0.26236  1.15812  0.37699
     53   3.03633  0.53360  2.72928  1.20320     74 C - - >
          1.38629  1.38629  1.38629  1.38629
          0.01563  4.85952  4.85952  1.46634  0.26236  0.98927  0.46498
     54   3.00085  1.28014  2.81873  0.49008     75 U - - >
          1.38629  1.38629  1.38629  1.38629
          0.05497  3.08474  4.86095  0.74419  0.64459  1.09861  0.40547
     55   2.84820  0.96977  2.10544  0.81851     78 u - - >
          1.38629  1.38629  1.38629  1.38629
          0.01744  4.86095  4.65218  1.46634  0.26236  1.09861  0.40547
     56   1.76587  2.58214  0.40223  2.47070     79 G - - >
          1.38629  1.38629  1.38629  1.38629
          0.00785  4.85136        *  1.46634  0.26236  0.00000        *
//
```
