## Supplementary material for "Discovery of 17 conserved structural RNAs in fungi": 10_RPS13_intron.sto.cm

```
INFERNAL1/a [1.1.2 | July 2016]
NAME     10_RPS13_intron
STATES   283
NODES    86
CLEN     93
W        221
ALPH     RNA
RF       no
CONS     yes
MAP      yes
DATE     Sat Mar  6 16:02:51 2021
COM      [1] /n/eddyfs01/home/wgao/src/infernal-1.1.2/src/cmbuild ./10_RPS13_intron.sto.cm 10_RPS13_intron.sto
COM      [2] /n/eddyfs01/home/wgao/src/infernal-1.1.2/src/cmcalibrate ./10_RPS13_intron.sto.cm
PBEGIN   0.05
PEND     0.05
WBETA    1e-07
QDBBETA1 1e-07
QDBBETA2 1e-15
N2OMEGA  1.52588e-05
N3OMEGA  1.52588e-05
ELSELF   -0.08926734
NSEQ     87
EFFN     6.666779
CKSUM    2751099333
NULL     0.000  0.000  0.000  0.000 
EFP7GF   -11.0474 0.71845
ECMLC    0.57696    -6.11811     3.24061     1600000      265588  0.004518
ECMGC    0.41153   -10.44442    -0.24482     1600000       26605  0.015035
ECMLI    0.53471    -5.00861     4.53939     1600000      197902  0.006064
ECMGI    0.44798    -6.33213     3.03222     1600000       26543  0.015070
CM
                                             [ ROOT    0 ]      -      - - - - -
     S     0    -1 0     1     4     1     1   221   379  -8.178  -8.385  -0.022  -6.799                 
    IL     1     1 2     1     4    15    50   224   382  -1.686  -2.369  -1.117  -4.855                  0.000  0.000  0.000  0.000 
    IR     2     2 3     2     3    15    49   223   381  -1.442  -0.798  -4.142                          0.000  0.000  0.000  0.000 
                                             [ MATL    1 ]      1      - u - - -
    ML     3     2 3     5     3    16    49   222   380  -9.134  -0.009  -7.788                          0.123 -0.402 -0.237  0.385 
     D     4     2 3     5     3    10    44   219   377  -6.174  -1.687  -0.566                         
    IL     5     5 3     5     3    14    48   222   380  -1.442  -0.798  -4.142                          0.000  0.000  0.000  0.000 
                                             [ MATL    2 ]      2      - u - - -
    ML     6     5 3     8     3    16    48   221   379  -9.134  -0.009  -7.788                          0.133 -0.012 -0.881  0.453 
     D     7     5 3     8     3     9    43   218   376  -6.174  -1.687  -0.566                         
    IL     8     8 3     8     3    13    48   221   379  -1.442  -0.798  -4.142                          0.000  0.000  0.000  0.000 
                                             [ MATL    3 ]      3      - a - - -
    ML     9     8 3    11     3    15    47   220   378  -9.134  -0.009  -7.788                          0.723 -0.580 -0.552 -0.002 
     D    10     8 3    11     3     9    42   217   375  -6.174  -1.687  -0.566                         
    IL    11    11 3    11     3    13    47   220   378  -1.442  -0.798  -4.142                          0.000  0.000  0.000  0.000 
                                             [ MATL    4 ]      4      - a - - -
    ML    12    11 3    14     3    14    46   219   377  -9.134  -0.009  -7.788                          0.483 -1.535  0.430 -0.135 
     D    13    11 3    14     3     8    42   216   374  -6.174  -1.687  -0.566                         
    IL    14    14 3    14     3    12    46   219   377  -1.442  -0.798  -4.142                          0.000  0.000  0.000  0.000 
                                             [ MATL    5 ]      5      - a - - -
    ML    15    14 3    17     3    14    45   218   376  -4.374  -0.078  -7.788                          0.292 -0.485  0.214 -0.150 
     D    16    14 3    17     3     8    41   215   373  -6.174  -1.687  -0.566                         
    IL    17    17 3    17     3    12    45   218   376  -1.755  -0.603  -4.455                          0.000  0.000  0.000  0.000 
                                             [ MATL    6 ]      7      - a - - -
    ML    18    17 3    20     3    13    44   217   375  -9.134  -0.009  -7.788                          0.561 -0.909  0.157 -0.189 
     D    19    17 3    20     3     7    40   214   372  -6.174  -1.687  -0.566                         
    IL    20    20 3    20     3    11    44   217   375  -1.442  -0.798  -4.142                          0.000  0.000  0.000  0.000 
                                             [ MATL    7 ]      8      - u - - -
    ML    21    20 3    23     3    12    44   216   374  -9.134  -0.009  -7.788                          0.291 -0.310 -0.826  0.491 
     D    22    20 3    23     3     7    39   214   372  -6.174  -1.687  -0.566                         
    IL    23    23 3    23     3    11    43   216   374  -1.442  -0.798  -4.142                          0.000  0.000  0.000  0.000 
                                             [ MATL    8 ]      9      - u - - -
    ML    24    23 3    26     3    11    43   215   373  -9.471  -0.009  -7.788                         -0.024  0.105 -0.797  0.450 
     D    25    23 3    26     3     6    39   213   371  -5.620  -0.734  -1.403                         
    IL    26    26 3    26     3    10    42   215   373  -1.925  -0.554  -4.164                          0.000  0.000  0.000  0.000 
                                             [ MATR    9 ]      -    119 - c - -
    MR    27    26 3    29     3    11    42   214   372  -9.471  -0.009  -7.788                         -0.983  0.831 -1.934  0.540 
     D    28    26 3    29     3     5    37   211   369  -6.390  -1.568  -0.620                         
    IR    29    29 3    29     3     9    41   214   372  -1.925  -0.554  -4.164                          0.000  0.000  0.000  0.000 
                                             [ MATR   10 ]      -    118 - g - -
    MR    30    29 3    32     3    10    41   213   371  -9.471  -0.009  -7.788                         -0.058 -1.530  0.935 -0.356 
     D    31    29 3    32     3     5    36   210   368  -6.390  -1.568  -0.620                         
    IR    32    32 3    32     3     8    40   213   371  -1.925  -0.554  -4.164                          0.000  0.000  0.000  0.000 
                                             [ MATR   11 ]      -    117 - U - -
    MR    33    32 3    35     3     9    40   212   370  -9.471  -0.009  -7.788                         -0.937 -0.595 -1.390  1.283 
     D    34    32 3    35     3     4    35   209   367  -6.390  -1.568  -0.620                         
    IR    35    35 3    35     3     8    39   212   370  -1.925  -0.554  -4.164                          0.000  0.000  0.000  0.000 
                                             [ MATR   12 ]      -    116 - U - -
    MR    36    35 3    38     3     8    39   211   369  -9.471  -0.009  -7.788                         -0.409 -0.368 -1.234  1.034 
     D    37    35 3    38     3     4    34   208   366  -6.390  -1.568  -0.620                         
    IR    38    38 3    38     3     7    38   211   369  -1.925  -0.554  -4.164                          0.000  0.000  0.000  0.000 
                                             [ MATR   13 ]      -    115 - u - -
    MR    39    38 3    41     3     7    38   210   368  -9.471  -0.009  -7.788                          0.476 -0.485 -1.092  0.512 
     D    40    38 3    41     3     3    33   207   365  -6.390  -1.568  -0.620                         
    IR    41    41 3    41     3     6    37   210   368  -1.925  -0.554  -4.164                          0.000  0.000  0.000  0.000 
                                             [ MATR   14 ]      -    114 - c - -
    MR    42    41 3    44     3     6    37   209   367  -9.471  -0.016  -6.730                         -0.190  0.547 -1.089  0.254 
     D    43    41 3    44     3     3    33   207   364  -6.390  -1.568  -0.620                         
    IR    44    44 3    44     3     6    37   209   367  -1.925  -0.554  -4.164                          0.000  0.000  0.000  0.000 
                                             [ MATR   15 ]      -    113 - c - -
    MR    45    44 3    47     3     6    36   208   366  -9.464  -0.058  -4.707                         -0.215  0.598 -1.309  0.288 
     D    46    44 3    47     3     2    32   206   364  -6.512  -1.354  -0.742                         
    IR    47    47 3    47     3     5    36   208   366  -1.925  -0.554  -4.164                          0.000  0.000  0.000  0.000 
                                             [ MATR   16 ]      -    112 - a - -
    MR    48    47 3    50     3     5    36   207   365  -9.422  -0.071  -4.416                          0.295 -0.601  0.266 -0.134 
     D    49    47 3    50     3     2    31   205   363  -7.074  -1.201  -0.843                         
    IR    50    50 3    50     3     5    35   207   365  -1.925  -0.554  -4.164                          0.000  0.000  0.000  0.000 
                                             [ MATR   17 ]      -    111 - a - -
    MR    51    50 3    53     3     6    36   206   364  -3.491  -0.142  -7.708                          0.289 -0.289 -0.025 -0.034 
     D    52    50 3    53     3     1    30   204   362  -7.376  -0.887  -1.141                         
    IR    53    53 3    53     3     5    35   206   364  -2.590  -0.324  -4.828                          0.000  0.000  0.000  0.000 
                                             [ MATR   18 ]      -    109 - u - -
    MR    54    53 3    56     3     6    35   205   363  -9.451  -0.009  -7.769                         -0.368  0.160 -0.695  0.575 
     D    55    53 3    56     3     0    28   202   360  -6.709  -1.887  -0.474                         
    IR    56    56 3    56     3     4    33   205   363  -1.925  -0.554  -4.164                          0.000  0.000  0.000  0.000 
                                             [ MATR   19 ]      -    108 - a - -
    MR    57    56 3    59     3     5    34   204   362  -9.451  -0.009  -7.769                          0.420 -0.785 -0.135  0.228 
     D    58    56 3    59     3     0    27   201   359  -6.709  -1.887  -0.474                         
    IR    59    59 3    59     3     3    33   204   362  -1.925  -0.554  -4.164                          0.000  0.000  0.000  0.000 
                                             [ MATR   20 ]      -    107 - u - -
    MR    60    59 3    62     3     5    33   203   361  -5.954  -0.030  -7.769                         -0.474  0.305 -1.425  0.742 
     D    61    59 3    62     3     0    27   200   358  -6.709  -1.887  -0.474                         
    IR    62    62 3    62     3     3    32   203   361  -2.066  -0.493  -4.305                          0.000  0.000  0.000  0.000 
                                             [ MATR   21 ]      -    105 - c - -
    MR    63    62 3    65     3     4    33   202   360  -9.451  -0.009  -7.769                         -0.420  0.660 -0.442 -0.094 
     D    64    62 3    65     3     0    26   200   358  -6.709  -1.093  -0.939                         
    IR    65    65 3    65     3     2    31   202   360  -1.925  -0.554  -4.164                          0.000  0.000  0.000  0.000 
                                             [ MATR   22 ]      -    104 - u - -
    MR    66    65 3    68     3     4    32   201   359  -9.471  -0.009  -7.788                          0.004 -0.274 -0.576  0.584 
     D    67    65 3    68     3     0    25   199   356  -6.390  -1.568  -0.620                         
    IR    68    68 3    68     3     2    30   201   359  -1.925  -0.554  -4.164                          0.000  0.000  0.000  0.000 
                                             [ MATR   23 ]      -    103 - u - -
    MR    69    68 3    71     5     4    31   200   358  -8.157  -0.019  -7.972  -8.185  -9.076         -0.561 -0.375 -0.236  0.767 
     D    70    68 3    71     5     0    24   198   356  -5.352  -0.707  -2.978  -4.409  -2.404         
    IR    71    71 3    71     5     1    28   200   358  -2.408  -0.496  -5.920  -4.087  -5.193          0.000  0.000  0.000  0.000 
                                             [ MATP   24 ]     10    102 a u - -
    MP    72    71 3    76     6     4    31   199   357  -9.705  -9.644  -0.014  -8.421  -8.701  -9.096 -1.962 -1.275 -1.597  1.875 -2.147 -2.988  1.189 -2.495 -2.223  1.284 -2.785  0.156  1.494 -2.276 -0.129 -0.567 
    ML    73    71 3    76     6     1    26   197   355  -6.250  -6.596  -1.310  -1.005  -6.446  -3.975  0.368 -0.385 -0.191  0.094 
    MR    74    71 3    76     6     1    25   196   354  -6.988  -5.717  -1.625  -5.695  -0.829  -3.908  0.368 -0.385 -0.191  0.094 
     D    75    71 3    76     6     0    21   193   351  -9.049  -7.747  -3.544  -4.226  -4.244  -0.319 
    IL    76    76 5    76     6     1    27   198   356  -2.579  -2.842  -0.760  -4.497  -5.274  -4.934  0.000  0.000  0.000  0.000 
    IR    77    77 6    77     5     1    27   198   356  -2.408  -0.496  -5.920  -4.087  -5.193          0.000  0.000  0.000  0.000 
                                             [ MATP   25 ]     11    101 G C - -
    MP    78    77 6    82     6     4    29   197   355  -9.705  -9.644  -0.014  -8.421  -8.701  -9.096 -4.560 -3.190 -4.519  2.457 -5.714 -5.348 -0.905 -4.969 -4.571  3.020 -4.973 -0.339 -1.138 -4.597 -2.893 -3.378 
    ML    79    77 6    82     6     1    25   195   353  -6.250  -6.596  -1.310  -1.005  -6.446  -3.975  0.368 -0.385 -0.191  0.094 
    MR    80    77 6    82     6     1    23   195   352  -6.988  -5.717  -1.625  -5.695  -0.829  -3.908  0.368 -0.385 -0.191  0.094 
     D    81    77 6    82     6     0    21   192   350  -9.049  -7.747  -3.544  -4.226  -4.244  -0.319 
    IL    82    82 5    82     6     1    26   196   354  -2.579  -2.842  -0.760  -4.497  -5.274  -4.934  0.000  0.000  0.000  0.000 
    IR    83    83 6    83     5     1    26   196   354  -2.408  -0.496  -5.920  -4.087  -5.193          0.000  0.000  0.000  0.000 
                                             [ MATP   26 ]     12    100 G C - -
    MP    84    83 6    88     4     3    27   195   353  -8.178  -8.385  -0.022  -6.799                 -1.649 -2.170 -4.009  1.146 -5.059 -4.620 -0.237 -4.639 -4.345  3.304 -4.633  0.188 -0.497 -3.895 -2.225 -2.969 
    ML    85    83 6    88     4     1    24   194   352  -3.758  -3.940  -0.507  -2.670                  0.368 -0.385 -0.191  0.094 
    MR    86    83 6    88     4     1    22   193   351  -4.809  -3.838  -1.706  -0.766                  0.368 -0.385 -0.191  0.094 
     D    87    83 6    88     4     0    20   191   349  -4.568  -4.250  -2.265  -0.520                 
    IL    88    88 5    88     4     1    26   195   353  -1.686  -2.369  -1.117  -4.855                  0.000  0.000  0.000  0.000 
    IR    89    89 6    89     3     1    25   194   352  -1.442  -0.798  -4.142                          0.000  0.000  0.000  0.000 
                                             [ MATL   27 ]     13      - G - - -
    ML    90    89 6    92     3     2    26   193   351  -9.134  -0.009  -7.788                         -2.751 -4.633  1.906 -4.008 
     D    91    89 6    92     3     0    20   190   348  -6.174  -1.687  -0.566                         
    IL    92    92 3    92     3     1    24   193   351  -1.442  -0.798  -4.142                          0.000  0.000  0.000  0.000 
                                             [ MATL   28 ]     14      - U - - -
    ML    93    92 3    95     3     2    25   192   350  -9.134  -0.009  -7.788                         -3.601 -3.282 -4.391  1.913 
     D    94    92 3    95     3     0    19   189   347  -6.174  -1.687  -0.566                         
    IL    95    95 3    95     3     1    24   192   350  -1.442  -0.798  -4.142                          0.000  0.000  0.000  0.000 
                                             [ MATL   29 ]     15      - C - - -
    ML    96    95 3    98     3     1    24   191   349  -9.134  -0.009  -7.788                         -4.215  1.930 -4.867 -3.287 
     D    97    95 3    98     3     0    18   189   346  -6.174  -1.687  -0.566                         
    IL    98    98 3    98     3     1    23   191   349  -1.442  -0.798  -4.142                          0.000  0.000  0.000  0.000 
                                             [ MATL   30 ]     16      - U - - -
    ML    99    98 3   101     3     1    23   190   348  -9.134  -0.009  -7.788                         -3.601 -3.282 -4.391  1.913 
     D   100    98 3   101     3     0    18   188   346  -6.174  -1.687  -0.566                         
    IL   101   101 3   101     3     1    22   191   348  -1.442  -0.798  -4.142                          0.000  0.000  0.000  0.000 
                                             [ MATL   31 ]     17      - U - - -
    ML   102   101 3   104     3     1    22   189   347  -9.134  -0.009  -7.788                         -2.244 -1.710 -2.550  1.728 
     D   103   101 3   104     3     0    17   187   345  -6.174  -1.687  -0.566                         
    IL   104   104 3   104     3     1    21   190   347  -1.442  -0.798  -4.142                          0.000  0.000  0.000  0.000 
                                             [ MATL   32 ]     18      - G - - -
    ML   105   104 3   107     3     1    21   188   346  -9.471  -0.009  -7.788                         -0.124 -1.673  1.101 -0.681 
     D   106   104 3   107     3     0    17   186   344  -5.620  -0.734  -1.403                         
    IL   107   107 3   107     3     1    20   188   346  -1.925  -0.554  -4.164                          0.000  0.000  0.000  0.000 
                                             [ MATR   33 ]      -     99 - A - -
    MR   108   107 3   110     3     1    20   187   345  -9.471  -0.009  -7.788                          1.780 -3.313 -1.538 -3.054 
     D   109   107 3   110     3     0    15   185   342  -6.390  -1.568  -0.620                         
    IR   110   110 3   110     3     1    19   187   345  -1.925  -0.554  -4.164                          0.000  0.000  0.000  0.000 
                                             [ MATR   34 ]      -     98 - U - -
    MR   111   110 3   113     3     1    19   186   344  -9.471  -0.009  -7.788                         -1.781 -1.652 -2.939  1.705 
     D   112   110 3   113     3     0    14   184   341  -6.390  -1.568  -0.620                         
    IR   113   113 3   113     3     1    18   186   344  -1.925  -0.554  -4.164                          0.000  0.000  0.000  0.000 
                                             [ MATR   35 ]      -     97 - A - -
    MR   114   113 3   116     3     1    18   185   343  -9.471  -0.009  -7.788                          1.943 -4.566 -4.031 -4.284 
     D   115   113 3   116     3     0    14   183   340  -6.390  -1.568  -0.620                         
    IR   116   116 3   116     3     1    18   185   343  -1.925  -0.554  -4.164                          0.000  0.000  0.000  0.000 
                                             [ MATR   36 ]      -     96 - G - -
    MR   117   116 3   119     3     1    18   184   342  -9.471  -0.009  -7.788                         -3.666 -5.122  1.943 -4.405 
     D   118   116 3   119     3     0    13   182   340  -6.390  -1.568  -0.620                         
    IR   119   119 3   119     3     1    17   184   342  -1.925  -0.554  -4.164                          0.000  0.000  0.000  0.000 
                                             [ MATR   37 ]      -     95 - U - -
    MR   120   119 3   122     3     1    17   183   341  -9.471  -0.009  -7.788                         -2.129 -1.885 -1.954  1.697 
     D   121   119 3   122     3     0    12   181   339  -6.390  -1.568  -0.620                         
    IR   122   122 3   122     3     1    16   183   341  -1.925  -0.554  -4.164                          0.000  0.000  0.000  0.000 
                                             [ MATR   38 ]      -     94 - U - -
    MR   123   122 3   125     3     1    16   182   340  -9.471  -0.009  -7.788                         -1.707 -0.143 -2.626  1.393 
     D   124   122 3   125     3     0    12   180   338  -6.390  -1.568  -0.620                         
    IR   125   125 3   125     3     1    15   182   340  -1.925  -0.554  -4.164                          0.000  0.000  0.000  0.000 
                                             [ MATR   39 ]      -     93 - U - -
    MR   126   125 3   128     3     1    15   181   339  -9.471  -0.198  -2.976                         -0.521 -0.304 -1.063  1.011 
     D   127   125 3   128     3     0    11   179   337  -6.390  -1.568  -0.620                         
    IR   128   128 3   128     3     1    16   182   339  -1.925  -0.554  -4.164                          0.000  0.000  0.000  0.000 
                                             [ MATR   40 ]      -     92 - A - -
    MR   129   128 3   131     3     1    17   180   338  -9.282  -0.010  -7.600                          1.929 -4.242 -3.721 -3.952 
     D   130   128 3   131     3     0    11   178   336  -8.074  -1.213  -0.824                         
    IR   131   131 3   131     3     1    15   181   338  -1.925  -0.554  -4.164                          0.000  0.000  0.000  0.000 
                                             [ MATR   41 ]      -     91 - U - -
    MR   132   131 3   134     5     1    16   179   337  -8.064  -0.027  -6.748  -8.092  -8.983         -3.442 -3.140 -4.229  1.904 
     D   133   131 3   134     5     0    10   178   335  -6.077  -0.385  -3.704  -5.135  -3.129         
    IR   134   134 3   134     5     1    13   179   337  -2.408  -0.496  -5.920  -4.087  -5.193          0.000  0.000  0.000  0.000 
                                             [ MATP   42 ]     19     90 c g - -
    MP   135   134 3   139     6     2    16   178   336  -9.701  -9.640  -0.014  -8.417  -8.696  -9.091 -3.226 -3.233 -3.342  0.516 -2.312 -4.178  2.847 -3.299 -3.326  0.475 -3.867 -1.318  1.713 -2.013 -0.184 -1.556 
    ML   136   134 3   139     6     1    11   176   334  -6.337  -6.683  -1.191  -1.092  -6.533  -4.062  0.256 -0.093 -0.390  0.144 
    MR   137   134 3   139     6     1    10   176   334  -6.988  -5.717  -1.625  -5.695  -0.829  -3.908  0.368 -0.385 -0.191  0.094 
     D   138   134 3   139     6     0     7   172   330  -9.049  -7.747  -3.544  -4.226  -4.244  -0.319 
    IL   139   139 5   139     6     1    12   177   335  -2.579  -2.842  -0.760  -4.497  -5.274  -4.934  0.000  0.000  0.000  0.000 
    IR   140   140 6   140     5     1    12   177   335  -2.408  -0.496  -5.920  -4.087  -5.193          0.000  0.000  0.000  0.000 
                                             [ MATP   43 ]     20     89 C G - -
    MP   141   140 6   145     6     2    15   176   334  -9.705  -9.644  -0.014  -8.421  -8.701  -9.096 -4.856 -4.812 -4.658 -0.905 -0.956 -5.178  3.339 -4.173 -4.647 -0.742 -5.009 -2.706  1.141 -4.959  0.575 -3.466 
    ML   142   140 6   145     6     1    10   174   332  -6.250  -6.596  -1.310  -1.005  -6.446  -3.975  0.368 -0.385 -0.191  0.094 
    MR   143   140 6   145     6     1    10   174   332  -6.988  -5.717  -1.625  -5.695  -0.829  -3.908  0.368 -0.385 -0.191  0.094 
     D   144   140 6   145     6     0     7   171   328  -9.049  -7.747  -3.544  -4.226  -4.244  -0.319 
    IL   145   145 5   145     6     1    11   175   333  -2.579  -2.842  -0.760  -4.497  -5.274  -4.934  0.000  0.000  0.000  0.000 
    IR   146   146 6   146     5     1    12   175   333  -2.408  -0.496  -5.920  -4.087  -5.193          0.000  0.000  0.000  0.000 
                                             [ MATP   44 ]     21     88 a u - -
    MP   147   146 6   151     6     2    13   174   332  -9.705  -9.644  -0.014  -8.421  -8.701  -9.096 -3.262 -3.193 -3.362  2.621 -2.949 -4.169  1.449 -3.425 -3.392  0.548 -2.561 -1.312  1.823 -3.524 -0.774 -2.401 
    ML   148   146 6   151     6     1    10   173   331  -6.250  -6.596  -1.310  -1.005  -6.446  -3.975  0.368 -0.385 -0.191  0.094 
    MR   149   146 6   151     6     1     9   172   330  -6.988  -5.717  -1.625  -5.695  -0.829  -3.908  0.368 -0.385 -0.191  0.094 
     D   150   146 6   151     6     0     6   170   327  -9.049  -7.747  -3.544  -4.226  -4.244  -0.319 
    IL   151   151 5   151     6     1    11   174   331  -2.579  -2.842  -0.760  -4.497  -5.274  -4.934  0.000  0.000  0.000  0.000 
    IR   152   152 6   152     5     1    11   173   331  -2.408  -0.496  -5.920  -4.087  -5.193          0.000  0.000  0.000  0.000 
                                             [ MATP   45 ]     22     87 A U - -
    MP   153   152 6   157     4     2    12   172   330  -8.178  -8.385  -0.022  -6.799                 -5.586 -4.288 -5.355  3.847 -7.200 -8.399 -2.758 -5.321 -5.351 -0.465 -5.991 -1.575 -2.962 -6.914 -4.648 -4.213 
    ML   154   152 6   157     4     1     9   171   329  -3.758  -3.940  -0.507  -2.670                  0.368 -0.385 -0.191  0.094 
    MR   155   152 6   157     4     1     7   170   328  -4.809  -3.838  -1.706  -0.766                  0.368 -0.385 -0.191  0.094 
     D   156   152 6   157     4     0     6   169   327  -4.568  -4.250  -2.265  -0.520                 
    IL   157   157 5   157     4     1    10   172   330  -1.686  -2.369  -1.117  -4.855                  0.000  0.000  0.000  0.000 
    IR   158   158 6   158     3     1    10   172   330  -1.442  -0.798  -4.142                          0.000  0.000  0.000  0.000 
                                             [ MATL   46 ]     23      - G - - -
    ML   159   158 6   161     3     1    10   170   328  -9.134  -0.033  -5.571                          0.682 -2.816  1.038 -2.329 
     D   160   158 6   161     3     0     6   168   326  -6.174  -1.687  -0.566                         
    IL   161   161 3   161     3     1     9   171   329  -1.442  -0.798  -4.142                          0.000  0.000  0.000  0.000 
                                             [ MATL   47 ]     24      - A - - -
    ML   162   161 3   164     3     1    10   169   327  -9.110  -0.009  -7.764                          1.893 -3.896 -2.830 -3.667 
     D   163   161 3   164     3     0     5   167   325  -6.600  -1.039  -0.992                         
    IL   164   164 3   164     3     1     9   170   328  -1.442  -0.798  -4.142                          0.000  0.000  0.000  0.000 
                                             [ MATL   48 ]     25      - G - - -
    ML   165   164 3   167     3     1     9   168   326  -9.134  -0.009  -7.788                         -3.666 -5.122  1.943 -4.405 
     D   166   164 3   167     3     0     4   166   324  -6.174  -1.687  -0.566                         
    IL   167   167 3   167     3     1     8   169   327  -1.442  -0.798  -4.142                          0.000  0.000  0.000  0.000 
                                             [ MATL   49 ]     26      - U - - -
    ML   168   167 3   170     3     1     8   167   325  -9.134  -0.034  -5.537                         -3.601 -3.282 -4.391  1.913 
     D   169   167 3   170     3     0     4   165   323  -6.174  -1.687  -0.566                         
    IL   170   170 3   170     3     1     7   168   326  -1.442  -0.798  -4.142                          0.000  0.000  0.000  0.000 
                                             [ MATL   50 ]     27      - a - - -
    ML   171   170 3   173     3     1     7   166   324  -9.109  -0.009  -7.763                          0.873 -1.723  0.255 -0.574 
     D   172   170 3   173     3     0     3   164   322  -6.611  -2.124  -0.395                         
    IL   173   173 3   173     3     1     7   167   325  -1.442  -0.798  -4.142                          0.000  0.000  0.000  0.000 
                                             [ MATL   51 ]     28      - A - - -
    ML   174   173 3   176     3     1     6   165   323  -9.109  -0.094  -4.029                          1.044 -1.478 -0.063 -0.684 
     D   175   173 3   176     3     0     3   164   321  -6.611  -2.124  -0.395                         
    IL   176   176 3   176     3     1     6   166   324  -1.442  -0.798  -4.142                          0.000  0.000  0.000  0.000 
                                             [ MATL   52 ]     29      - A - - -
    ML   177   176 3   179     3     1     6   165   322  -9.365  -0.034  -5.500                          1.525 -1.754 -1.663 -0.973 
     D   178   176 3   179     3     0     2   163   321  -6.561  -0.336  -2.344                         
    IL   179   179 3   179     3     1     5   165   323  -1.925  -0.554  -4.164                          0.000  0.000  0.000  0.000 
                                             [ MATR   53 ]      -     86 - U - -
    MR   180   179 3   182     3     1     7   164   322  -9.447  -0.009  -7.765                         -1.953  0.313 -2.794  1.236 
     D   181   179 3   182     3     0     1   161   319  -6.756  -1.934  -0.456                         
    IR   182   182 3   182     3     1     4   164   322  -1.925  -0.554  -4.164                          0.000  0.000  0.000  0.000 
                                             [ MATR   54 ]      -     85 - U - -
    MR   183   182 3   185     3     1     6   163   321  -9.447  -0.009  -7.765                         -3.563 -3.248 -4.352  1.911 
     D   184   182 3   185     3     0     0   160   318  -6.756  -1.934  -0.456                         
    IR   185   185 3   185     3     1     4   163   321  -1.925  -0.554  -4.164                          0.000  0.000  0.000  0.000 
                                             [ MATR   55 ]      -     84 - C - -
    MR   186   185 3   188     3     1     5   162   320  -9.447  -0.009  -7.765                         -4.178  1.928 -4.836 -3.251 
     D   187   185 3   188     3     0     0   159   317  -6.756  -1.041  -0.986                         
    IR   188   188 3   188     3     1     3   162   320  -1.925  -0.554  -4.164                          0.000  0.000  0.000  0.000 
                                             [ MATR   56 ]      -     83 - G - -
    MR   189   188 3   191     3     1     5   161   319  -9.471  -0.009  -7.788                         -2.725 -4.617  1.905 -3.995 
     D   190   188 3   191     3     0     0   158   316  -6.390  -1.568  -0.620                         
    IR   191   191 3   191     3     1     3   161   319  -1.925  -0.554  -4.164                          0.000  0.000  0.000  0.000 
                                             [ MATR   57 ]      -     82 - a - -
    MR   192   191 3   194     3     1     4   160   318  -9.471  -0.009  -7.788                          0.445  0.342 -1.656  0.075 
     D   193   191 3   194     3     0     0   157   315  -6.390  -1.568  -0.620                         
    IR   194   194 3   194     3     1     2   160   318  -1.925  -0.554  -4.164                          0.000  0.000  0.000  0.000 
                                             [ MATR   58 ]      -     81 - a - -
    MR   195   194 3   197     3     1     4   159   317  -9.471  -0.009  -7.788                          0.872 -0.331 -1.462  0.017 
     D   196   194 3   197     3     0     0   156   314  -6.390  -1.568  -0.620                         
    IR   197   197 3   197     3     1     2   159   317  -1.925  -0.554  -4.164                          0.000  0.000  0.000  0.000 
                                             [ MATR   59 ]      -     80 - U - -
    MR   198   197 3   200     3     1     3   158   316  -9.471  -0.009  -7.788                         -0.663 -0.848 -1.763  1.332 
     D   199   197 3   200     3     0     0   155   313  -6.390  -1.568  -0.620                         
    IR   200   200 3   200     3     1     1   158   316  -1.925  -0.554  -4.164                          0.000  0.000  0.000  0.000 
                                             [ MATR   60 ]      -     79 - a - -
    MR   201   200 3   203     3     1     2   157   315  -9.471  -0.009  -7.788                          0.834 -0.931 -0.850  0.187 
     D   202   200 3   203     3     0     0   154   312  -6.390  -1.568  -0.620                         
    IR   203   203 3   203     3     1     1   157   315  -1.925  -0.554  -4.164                          0.000  0.000  0.000  0.000 
                                             [ MATR   61 ]      -     78 - u - -
    MR   204   203 3   206     3     1     1   156   314  -9.471  -0.063  -4.593                         -0.373 -0.304 -0.127  0.587 
     D   205   203 3   206     3     0     0   154   311  -6.390  -1.568  -0.620                         
    IR   206   206 3   206     3     1     1   156   314  -1.925  -0.554  -4.164                          0.000  0.000  0.000  0.000 
                                             [ MATR   62 ]      -     77 - a - -
    MR   207   206 3   209     3     1     1   155   313  -2.441  -1.006  -1.652                          0.442 -0.024 -1.160  0.275 
     D   208   206 3   209     3     0     0   153   311  -7.127  -2.305  -0.339                         
    IR   209   209 3   209     3     1     1   155   313  -1.327  -0.939  -3.650                          0.000  0.000  0.000  0.000 
                                             [ MATR   63 ]      -     74 - A - -
    MR   210   209 3   212     3     1     1   154   312  -8.809  -0.033  -5.624                          1.863 -3.339 -2.880 -2.981 
     D   211   209 3   212     3     0     0   153   310  -9.325  -0.262  -2.601                         
    IR   212   212 3   212     3     1     1   154   312  -1.925  -0.554  -4.164                          0.000  0.000  0.000  0.000 
                                             [ MATR   64 ]      -     73 - U - -
    MR   213   212 3   215     3     1     1   153   311  -9.409  -0.009  -7.727                         -1.328  0.045 -2.071  1.221 
     D   214   212 3   215     3     0     0   151   309  -7.205  -1.240  -0.812                         
    IR   215   215 3   215     3     1     1   153   311  -1.925  -0.554  -4.164                          0.000  0.000  0.000  0.000 
                                             [ MATR   65 ]      -     72 - U - -
    MR   216   215 3   218     5     1     1   152   310  -8.130  -0.049  -7.945  -5.373  -9.049         -1.731 -2.136 -2.512  1.721 
     D   217   215 3   218     5     0     0   150   308  -5.611  -0.564  -3.238  -4.669  -2.663         
    IR   218   218 3   218     5     1     1   152   310  -2.408  -0.496  -5.920  -4.087  -5.193          0.000  0.000  0.000  0.000 
                                             [ MATP   66 ]     30     71 c g - -
    MP   219   218 3   223     6     2     2   151   309  -9.686  -9.625  -0.014  -8.402  -8.682  -9.077 -3.122 -2.978 -3.229  1.115 -2.844 -4.050  2.260 -3.303 -3.261  1.656 -3.787  0.131  1.521 -3.351 -0.504 -1.740 
    ML   220   218 3   223     6     1     1   149   307  -6.250  -6.596  -1.310  -1.005  -6.446  -3.975  0.368 -0.385 -0.191  0.094 
    MR   221   218 3   223     6     1     1   149   307  -7.287  -6.016  -1.150  -5.994  -1.128  -4.207  0.002 -0.407 -0.598  0.663 
     D   222   218 3   223     6     0     0   146   304  -9.049  -7.747  -3.544  -4.226  -4.244  -0.319 
    IL   223   223 5   223     6     1     1   150   308  -2.579  -2.842  -0.760  -4.497  -5.274  -4.934  0.000  0.000  0.000  0.000 
    IR   224   224 6   224     5     1     1   150   308  -2.408  -0.496  -5.920  -4.087  -5.193          0.000  0.000  0.000  0.000 
                                             [ MATP   67 ]     31     70 a u - -
    MP   225   224 6   229     4     2     2   149   307  -8.178  -8.385  -0.022  -6.799                 -3.855 -2.919 -2.217  2.763 -4.474 -4.731 -0.206 -4.285 -4.008  2.031 -4.449  1.157 -0.111 -3.951 -2.069 -2.840 
    ML   226   224 6   229     4     1     1   148   306  -3.758  -3.940  -0.507  -2.670                  0.368 -0.385 -0.191  0.094 
    MR   227   224 6   229     4     1     1   147   305  -4.809  -3.838  -1.706  -0.766                  0.368 -0.385 -0.191  0.094 
     D   228   224 6   229     4     0     0   146   303  -4.568  -4.250  -2.265  -0.520                 
    IL   229   229 5   229     4     1     1   149   307  -1.686  -2.369  -1.117  -4.855                  0.000  0.000  0.000  0.000 
    IR   230   230 6   230     3     1     1   148   306  -1.442  -0.798  -4.142                          0.000  0.000  0.000  0.000 
                                             [ MATL   68 ]     32      - a - - -
    ML   231   230 6   233     3     1     1   147   305  -9.134  -0.025  -6.027                          0.643 -1.636  0.585 -0.699 
     D   232   230 6   233     3     0     0   145   303  -6.174  -1.687  -0.566                         
    IL   233   233 3   233     3     1     1   147   305  -1.442  -0.798  -4.142                          0.000  0.000  0.000  0.000 
                                             [ MATL   69 ]     33      - U - - -
    ML   234   233 3   236     3     1     1   146   304  -9.118  -0.086  -4.148                         -0.685 -1.003 -1.272  1.302 
     D   235   233 3   236     3     0     0   144   302  -6.467  -1.194  -0.858                         
    IL   236   236 3   236     3     1     1   147   304  -1.442  -0.798  -4.142                          0.000  0.000  0.000  0.000 
                                             [ MATL   70 ]     34      - U - - -
    ML   237   236 3   239     3     1     1   145   303  -9.058  -0.381  -2.118                          0.188 -1.232 -1.276  1.016 
     D   238   236 3   239     3     0     0   143   301  -7.221  -0.723  -1.368                         
    IL   239   239 3   239     3     1     1   147   304  -1.442  -0.798  -4.142                          0.000  0.000  0.000  0.000 
                                             [ MATL   71 ]     35      - C - - -
    ML   240   239 3   242     3     1     1   146   303  -8.775  -0.196  -3.003                         -1.280  1.541 -2.251 -1.093 
     D   241   239 3   242     3     0     0   136   293  -8.653  -4.166  -0.086                         
    IL   242   242 3   242     3     1     1   146   304  -1.442  -0.798  -4.142                          0.000  0.000  0.000  0.000 
                                             [ MATL   72 ]     36      - a - - -
    ML   243   242 3   245     3     1     1   145   303  -8.593  -0.046  -5.116                          0.530 -0.511 -0.047 -0.174 
     D   244   242 3   245     3     0     0   134   292  -9.082  -2.484  -0.287                         
    IL   245   245 3   245     3     1     1   145   303  -1.442  -0.798  -4.142                          0.000  0.000  0.000  0.000 
                                             [ MATL   73 ]     37      - u - - -
    ML   246   245 3   248     3     1     1   145   302  -8.663  -0.161  -3.281                          0.174 -0.023 -1.129  0.517 
     D   247   245 3   248     3     0     0   128   286  -8.938  -2.770  -0.232                         
    IL   248   248 3   248     3     1     1   145   303  -1.442  -0.798  -4.142                          0.000  0.000  0.000  0.000 
                                             [ MATL   74 ]     38      - u - - -
    ML   249   248 3   251     3     1     1   144   302  -0.850  -1.360  -4.170                         -0.046  0.244 -0.760  0.330 
     D   250   248 3   251     3     0     0    94   252  -9.092  -4.605  -0.063                         
    IL   251   251 3   251     3     1     1   149   306  -0.168  -3.214  -8.707                          0.000  0.000  0.000  0.000 
                                             [ MATL   75 ]     60      - u - - -
    ML   252   251 3   254     3     1     1    23    41  -8.515  -0.014  -7.169                          0.280 -0.705 -0.343  0.469 
     D   253   251 3   254     3     0     0    21    40  -9.219  -3.034  -0.191                         
    IL   254   254 3   254     3     1     1    26    45  -1.442  -0.798  -4.142                          0.000  0.000  0.000  0.000 
                                             [ MATL   76 ]     61      - a - - -
    ML   255   254 3   257     3     1     1    21    40  -8.587  -0.013  -7.241                          0.682 -0.506 -0.398 -0.101 
     D   256   254 3   257     3     0     0    20    39  -9.092  -0.212  -2.891                         
    IL   257   257 3   257     3     1     1    25    44  -1.442  -0.798  -4.142                          0.000  0.000  0.000  0.000 
                                             [ MATL   77 ]     62      - c - - -
    ML   258   257 3   260     3     1     1    20    39  -9.110  -0.009  -7.764                         -0.059  0.713 -0.975 -0.165 
     D   259   257 3   260     3     0     0    20    38  -6.600  -2.113  -0.399                         
    IL   260   260 3   260     3     1     1    24    42  -1.442  -0.798  -4.142                          0.000  0.000  0.000  0.000 
                                             [ MATL   78 ]     63      - u - - -
    ML   261   260 3   263     3     1     1    19    38  -9.110  -0.009  -7.764                          0.109 -0.197 -0.682  0.512 
     D   262   260 3   263     3     0     0    19    37  -6.600  -1.039  -0.992                         
    IL   263   263 3   263     3     1     1    23    41  -1.442  -0.798  -4.142                          0.000  0.000  0.000  0.000 
                                             [ MATL   79 ]     64      - u - - -
    ML   264   263 3   266     3     1     1    18    36  -9.134  -0.009  -7.788                          0.088 -0.840 -0.135  0.554 
     D   265   263 3   266     3     0     0    18    36  -6.174  -1.687  -0.566                         
    IL   266   266 3   266     3     1     1    22    40  -1.442  -0.798  -4.142                          0.000  0.000  0.000  0.000 
                                             [ MATL   80 ]     65      - g - - -
    ML   267   266 3   269     3     1     1    17    35  -9.134  -0.009  -7.788                          0.277 -0.509  0.361 -0.319 
     D   268   266 3   269     3     0     0    17    35  -6.174  -1.687  -0.566                         
    IL   269   269 3   269     3     1     1    21    39  -1.442  -0.798  -4.142                          0.000  0.000  0.000  0.000 
                                             [ MATL   81 ]     66      - a - - -
    ML   270   269 3   272     3     1     1    15    34  -9.134  -0.009  -7.788                          0.494 -1.027  0.443 -0.431 
     D   271   269 3   272     3     0     0    16    34  -6.174  -1.687  -0.566                         
    IL   272   272 3   272     3     1     1    20    38  -1.442  -0.798  -4.142                          0.000  0.000  0.000  0.000 
                                             [ MATL   82 ]     67      - a - - -
    ML   273   272 3   275     3     1     1    14    32  -9.134  -0.047  -5.060                          0.795 -1.181 -0.227 -0.045 
     D   274   272 3   275     3     0     0    14    33  -6.174  -1.687  -0.566                         
    IL   275   275 3   275     3     1     1    19    37  -1.442  -0.798  -4.142                          0.000  0.000  0.000  0.000 
                                             [ MATL   83 ]     68      - A - - -
    ML   276   275 3   278     3     1     1    12    31  -9.096  -0.009  -7.751                          1.445 -1.830 -1.075 -0.940 
     D   277   275 3   278     3     0     0    13    31  -6.787  -2.300  -0.344                         
    IL   278   278 3   278     3     1     1    18    36  -1.442  -0.798  -4.142                          0.000  0.000  0.000  0.000 
                                             [ MATL   84 ]     69      - U - - -
    ML   279   278 3   281     2     1     1     1     1       *   0.000                                 -0.780  0.110 -1.586  1.004 
     D   280   278 3   281     2     0     0     0     0       *   0.000                                 
    IL   281   281 3   281     2     1     1    13    28  -1.823  -0.479                                  0.000  0.000  0.000  0.000 
                                             [ END    85 ]      -      - - - - -
     E   282   281 3    -1     0     0     0     0     0                                                 
//
HMMER3/f [3.1b3 | July 2016]
NAME  10_RPS13_intron
LENG  93
MAXL  262
ALPH  RNA
RF    no
MM    no
CONS  yes
CS    yes
MAP   yes
DATE  Sat Mar  6 16:02:51 2021
COM   [1] /n/eddyfs01/home/wgao/src/infernal-1.1.2/src/cmbuild ./10_RPS13_intron.sto.cm 10_RPS13_intron.sto
NSEQ  87
EFFN  10.272308
CKSUM 2751099333
STATS LOCAL MSV       -8.9347  0.71845
STATS LOCAL VITERBI   -9.8561  0.71845
STATS LOCAL FORWARD   -3.8451  0.71845
HMM          A        C        G        U   
            m->m     m->i     m->d     i->m     i->i     d->m     d->d
  COMPO   1.33092  1.63388  1.55707  1.10914
          1.38629  1.38629  1.38629  1.38629
          0.01424  4.95194  4.95194  1.46634  0.26236  0.00000        *
      1   1.31930  1.67745  1.53032  1.11060      1 u - - :
          1.38629  1.38629  1.38629  1.38629
          0.01424  4.95194  4.95194  1.46634  0.26236  1.09861  0.40547
      2   1.30255  1.37161  2.05224  1.06126      2 u - - :
          1.38629  1.38629  1.38629  1.38629
          0.01424  4.95194  4.95194  1.46634  0.26236  1.09861  0.40547
      3   0.84693  1.81597  1.78764  1.42198      3 a - - :
          1.38629  1.38629  1.38629  1.38629
          0.01424  4.95194  4.95194  1.46634  0.26236  1.09861  0.40547
      4   1.03100  2.69636  1.02966  1.51974      4 g - - :
          1.38629  1.38629  1.38629  1.38629
          0.01424  4.95194  4.95194  1.46634  0.26236  1.09861  0.40547
      5   1.18202  1.72780  1.19241  1.55034      5 a - - :
          1.38629  1.38629  1.38629  1.38629
          0.06649  2.86013  4.95194  0.23092  1.57894  1.09861  0.40547
      6   0.97033  2.08828  1.23850  1.57347      7 a - - :
          1.38629  1.38629  1.38629  1.38629
          0.01424  4.95194  4.95194  1.46634  0.26236  1.09861  0.40547
      7   1.17612  1.60948  2.01069  1.02823      8 u - - :
          1.38629  1.38629  1.38629  1.38629
          0.01424  4.95194  4.95194  1.46634  0.26236  1.09861  0.40547
      8   1.43311  1.27989  1.97614  1.06490      9 u - - :
          1.38629  1.38629  1.38629  1.38629
          0.01424  4.95194  4.95194  1.46634  0.26236  1.09861  0.40547
      9   1.15514  1.83135  1.45949  1.22951     10 a - - <
          1.38629  1.38629  1.38629  1.38629
          0.01424  4.95194  4.95194  1.46634  0.26236  1.09861  0.40547
     10   0.94998  3.65378  0.58737  3.45544     11 G - - <
          1.38629  1.38629  1.38629  1.38629
          0.01424  4.95194  4.95194  1.46634  0.26236  1.09861  0.40547
     11   1.78563  3.03901  0.31693  2.88157     12 G - - <
          1.38629  1.38629  1.38629  1.38629
          0.01424  4.95194  4.95194  1.46634  0.26236  1.09861  0.40547
     12   3.51957  5.07722  0.04695  4.60356     13 G - - -
          1.38629  1.38629  1.38629  1.38629
          0.01424  4.95194  4.95194  1.46634  0.26236  1.09861  0.40547
     13   4.42159  4.15204  4.97982  0.03524     14 U - - -
          1.38629  1.38629  1.38629  1.38629
          0.01424  4.95194  4.95194  1.46634  0.26236  1.09861  0.40547
     14   4.78110  0.03042  5.15589  4.14689     15 C - - -
          1.38629  1.38629  1.38629  1.38629
          0.01424  4.95194  4.95194  1.46634  0.26236  1.09861  0.40547
     15   4.42159  4.15204  4.97982  0.03524     16 U - - -
          1.38629  1.38629  1.38629  1.38629
          0.01424  4.95194  4.95194  1.46634  0.26236  1.09861  0.40547
     16   3.30602  2.73816  3.34455  0.14691     17 U - - -
          1.38629  1.38629  1.38629  1.38629
          0.01424  4.95194  4.95194  1.46634  0.26236  1.09861  0.40547
     17   1.51683  2.76109  0.54993  1.96342     18 G - - -
          1.38629  1.38629  1.38629  1.38629
          0.01424  4.95194  4.95194  1.46634  0.26236  1.09861  0.40547
     18   2.38364  0.65782  2.31372  1.23474     19 C - - <
          1.38629  1.38629  1.38629  1.38629
          0.01424  4.95194  4.95194  1.46634  0.26236  1.09861  0.40547
     19   3.67690  0.32451  3.49012  1.50815     20 C - - <
          1.38629  1.38629  1.38629  1.38629
          0.01424  4.95194  4.95194  1.46634  0.26236  1.09861  0.40547
     20   0.72270  1.84297  2.46333  1.30540     21 a - - <
          1.38629  1.38629  1.38629  1.38629
          0.01424  4.95194  4.95194  1.46634  0.26236  1.09861  0.40547
     21   0.07072  4.84798  2.99684  4.55707     22 A - - <
          1.38629  1.38629  1.38629  1.38629
          0.01424  4.95194  4.95194  1.46634  0.26236  1.09861  0.40547
     22   0.88055  3.84300  0.62450  3.55821     23 G - - -
          1.38629  1.38629  1.38629  1.38629
          0.03250  4.95194  3.69264  1.46634  0.26236  1.09861  0.40547
     23   0.05227  4.53355  3.57951  4.39835     24 A - - -
          1.38629  1.38629  1.38629  1.38629
          0.01450  4.93395  4.93395  1.46634  0.26236  0.44961  1.01577
     24   4.37729  5.44722  0.02473  4.88522     25 G - - -
          1.38629  1.38629  1.38629  1.38629
          0.01424  4.95194  4.95194  1.46634  0.26236  1.09861  0.40547
     25   4.42159  4.15204  4.97982  0.03524     26 U - - -
          1.38629  1.38629  1.38629  1.38629
          0.03305  4.95194  3.67129  1.46634  0.26236  1.09861  0.40547
     26   0.73074  2.87820  1.16206  1.90135     27 a - - -
          1.38629  1.38629  1.38629  1.38629
          0.01451  4.93340  4.93340  1.46634  0.26236  1.72259  0.19675
     27   0.60719  2.59749  1.40777  1.99533     28 A - - -
          1.38629  1.38629  1.38629  1.38629
          0.07874  4.93340  2.68068  1.46634  0.26236  1.72259  0.19675
     28   0.27054  2.81406  2.73956  2.18505     29 A - - -
          1.38629  1.38629  1.38629  1.38629
          0.04147  4.87013  3.41274  1.46634  0.26236  0.15282  1.95392
     29   1.89244  1.09748  1.28849  1.42754     30 c - - <
          1.38629  1.38629  1.38629  1.38629
          0.01458  4.92838  4.92838  1.46634  0.26236  0.38233  1.14656
     30   0.65533  3.27618  0.96200  2.79968     31 A - - <
          1.38629  1.38629  1.38629  1.38629
          0.01424  4.95194  4.95194  1.46634  0.26236  1.09861  0.40547
     31   0.91224  2.75346  0.91590  2.00609     32 a - - _
          1.38629  1.38629  1.38629  1.38629
          0.02616  4.95194  3.97647  1.46634  0.26236  1.09861  0.40547
     32   1.97007  2.19557  2.34681  0.42529     33 U - - _
          1.38629  1.38629  1.38629  1.38629
          0.07294  4.94019  2.76156  1.46634  0.26236  0.56191  0.84424
     33   1.24774  2.43199  2.39822  0.62716     34 U - - _
          1.38629  1.38629  1.38629  1.38629
          0.30078  4.89497  1.37724  1.46634  0.26236  0.31395  1.31138
     34   2.47613  0.23891  3.18734  2.43999     35 C - - _
          1.38629  1.38629  1.38629  1.38629
          0.16256  4.68049  1.96068  1.46634  0.26236  3.60079  0.02768
     35   0.99483  1.74961  1.39143  1.57189     36 a - - _
          1.38629  1.38629  1.38629  1.38629
          0.04743  4.53951  3.33426  1.46634  0.26236  1.77934  0.18482
     36   1.26376  1.37698  2.27612  1.01503     37 u - - _
          1.38629  1.38629  1.38629  1.38629
          0.13691  4.59392  2.13844  1.46634  0.26236  2.02149  0.14209
     37   1.45494  1.16169  1.94935  1.16711     38 c - - _
          1.38629  1.38629  1.38629  1.38629
          1.19120  0.46125  2.72347  2.43409  0.09176  3.93544  0.01973
     38   1.18500  1.94688  1.61795  1.04064     60 u - - _
          1.38629  1.38629  1.38629  1.38629
          0.02295  4.47895  4.47895  1.46634  0.26236  2.21885  0.11511
     39   0.87616  1.75074  1.67027  1.50608     61 a - - _
          1.38629  1.38629  1.38629  1.38629
          0.02168  4.53544  4.53544  1.46634  0.26236  0.09252  2.42627
     40   1.45983  0.81413  2.12072  1.58595     62 c - - _
          1.38629  1.38629  1.38629  1.38629
          0.01450  4.93395  4.93395  1.46634  0.26236  1.70892  0.19975
     41   1.32441  1.51714  1.88549  1.01350     63 u - - _
          1.38629  1.38629  1.38629  1.38629
          0.01450  4.93395  4.93395  1.46634  0.26236  0.44961  1.01577
     42   1.34701  2.05366  1.45156  0.97415     64 u - - _
          1.38629  1.38629  1.38629  1.38629
          0.01424  4.95194  4.95194  1.46634  0.26236  1.09861  0.40547
     43   1.19442  1.74157  1.08315  1.69636     65 g - - _
          1.38629  1.38629  1.38629  1.38629
          0.01424  4.95194  4.95194  1.46634  0.26236  1.09861  0.40547
     44   1.02353  2.18281  1.02289  1.78142     66 g - - _
          1.38629  1.38629  1.38629  1.38629
          0.01424  4.95194  4.95194  1.46634  0.26236  1.09861  0.40547
     45   0.79264  2.34437  1.53276  1.44602     67 a - - _
          1.38629  1.38629  1.38629  1.38629
          0.04254  4.95194  3.36465  1.46634  0.26236  1.09861  0.40547
     46   0.32476  2.90823  2.21524  2.17508     68 A - - _
          1.38629  1.38629  1.38629  1.38629
          0.01465  4.92406  4.92406  1.46634  0.26236  1.93014  0.15680
     47   2.07445  1.27470  2.64831  0.64610     69 U - - _
          1.38629  1.38629  1.38629  1.38629
          0.01465  4.92406  4.92406  1.46634  0.26236  0.34285  1.23700
     48   2.93649  1.47343  2.82935  0.41740     70 U - - >
          1.38629  1.38629  1.38629  1.38629
          0.01424  4.95194  4.95194  1.46634  0.26236  1.09861  0.40547
     49   1.62284  1.57605  1.01817  1.44981     71 g - - >
          1.38629  1.38629  1.38629  1.38629
          0.03647  4.95194  3.54918  1.46634  0.26236  1.09861  0.40547
     50   2.78384  3.19835  3.34391  0.14842     72 U - - -
          1.38629  1.38629  1.38629  1.38629
          0.04098  4.93003  3.41344  1.46634  0.26236  1.80277  0.18013
     51   2.59622  1.32806  3.09973  0.48549     73 U - - -
          1.38629  1.38629  1.38629  1.38629
          0.46418  4.90399  1.01079  1.46634  0.26236  1.42828  0.27407
     52   0.05327  4.25514  3.89818  4.05113     74 A - - -
          1.38629  1.38629  1.38629  1.38629
          0.41170  1.12048  4.47808  0.55061  0.85944  0.14928  1.97566
     53   1.05648  1.37784  2.30450  1.20267     77 a - - -
          1.38629  1.38629  1.38629  1.38629
          0.01486  4.90994  4.90994  1.46634  0.26236  0.25720  1.48373
     54   1.74607  1.59751  1.43538  0.95421     78 u - - -
          1.38629  1.38629  1.38629  1.38629
          0.01424  4.95194  4.95194  1.46634  0.26236  1.09861  0.40547
     55   0.76327  2.12568  2.03546  1.25917     79 a - - -
          1.38629  1.38629  1.38629  1.38629
          0.01424  4.95194  4.95194  1.46634  0.26236  1.09861  0.40547
     56   1.93648  2.05826  2.79999  0.40451     80 U - - -
          1.38629  1.38629  1.38629  1.38629
          0.01424  4.95194  4.95194  1.46634  0.26236  1.09861  0.40547
     57   0.73055  1.61560  2.59411  1.40702     81 a - - -
          1.38629  1.38629  1.38629  1.38629
          0.01424  4.95194  4.95194  1.46634  0.26236  1.09861  0.40547
     58   1.05483  1.08835  2.79132  1.37186     82 a - - -
          1.38629  1.38629  1.38629  1.38629
          0.01424  4.95194  4.95194  1.46634  0.26236  1.09861  0.40547
     59   3.49786  5.06523  0.04781  4.59400     83 G - - -
          1.38629  1.38629  1.38629  1.38629
          0.03250  4.95194  3.69264  1.46634  0.26236  1.09861  0.40547
     60   4.75940  0.03110  5.13730  4.12434     84 C - - -
          1.38629  1.38629  1.38629  1.38629
          0.01450  4.93395  4.93395  1.46634  0.26236  1.70892  0.19975
     61   4.39440  4.12706  4.95196  0.03619     85 U - - -
          1.38629  1.38629  1.38629  1.38629
          0.01450  4.93395  4.93395  1.46634  0.26236  1.70892  0.19975
     62   3.21346  1.13211  3.81910  0.48535     86 U - - -
          1.38629  1.38629  1.38629  1.38629
          0.01450  4.93395  4.93395  1.46634  0.26236  0.44961  1.01577
     63   4.75531  3.31001  4.65955  0.05614     87 U - - >
          1.38629  1.38629  1.38629  1.38629
          0.01424  4.95194  4.95194  1.46634  0.26236  1.09861  0.40547
     64   1.39395  2.75583  1.67258  0.69197     88 U - - >
          1.38629  1.38629  1.38629  1.38629
          0.01424  4.95194  4.95194  1.46634  0.26236  1.09861  0.40547
     65   1.83376  3.67790  0.24323  3.47964     89 G - - >
          1.38629  1.38629  1.38629  1.38629
          0.01979  4.95194  4.37999  1.46634  0.26236  1.09861  0.40547
     66   1.49269  2.35346  0.58202  2.10845     90 G - - >
          1.38629  1.38629  1.38629  1.38629
          0.09047  4.94647  2.53341  1.46634  0.26236  0.75558  0.63439
     67   4.30890  4.04858  4.86443  0.03938     91 U - - -
          1.38629  1.38629  1.38629  1.38629
          0.08876  4.87734  2.55982  1.46634  0.26236  2.57780  0.07898
     68   0.02865  4.87244  4.48939  4.67157     92 A - - -
          1.38629  1.38629  1.38629  1.38629
          0.01651  4.80509  4.80509  1.46634  0.26236  0.09388  2.41228
     69   1.84263  1.60440  2.17864  0.63981     93 U - - -
          1.38629  1.38629  1.38629  1.38629
          0.01424  4.95194  4.95194  1.46634  0.26236  1.09861  0.40547
     70   2.90717  1.47840  3.61475  0.37042     94 U - - -
          1.38629  1.38629  1.38629  1.38629
          0.01424  4.95194  4.95194  1.46634  0.26236  1.09861  0.40547
     71   3.25387  2.93443  2.82042  0.16413     95 U - - -
          1.38629  1.38629  1.38629  1.38629
          0.01424  4.95194  4.95194  1.46634  0.26236  1.09861  0.40547
     72   4.37729  5.44722  0.02473  4.88522     96 G - - -
          1.38629  1.38629  1.38629  1.38629
          0.01424  4.95194  4.95194  1.46634  0.26236  1.09861  0.40547
     73   0.02312  5.09128  4.70008  4.87797     97 A - - -
          1.38629  1.38629  1.38629  1.38629
          0.01424  4.95194  4.95194  1.46634  0.26236  1.09861  0.40547
     74   2.81951  2.69641  3.78969  0.16215     98 U - - -
          1.38629  1.38629  1.38629  1.38629
          0.01424  4.95194  4.95194  1.46634  0.26236  1.09861  0.40547
     75   0.12397  4.10991  2.50609  3.98466     99 A - - -
          1.38629  1.38629  1.38629  1.38629
          0.01424  4.95194  4.95194  1.46634  0.26236  1.09861  0.40547
     76   2.75724  0.39527  2.84759  1.58450    100 C - - >
          1.38629  1.38629  1.38629  1.38629
          0.01424  4.95194  4.95194  1.46634  0.26236  1.09861  0.40547
     77   3.70372  0.65722  3.45762  0.85432    101 C - - >
          1.38629  1.38629  1.38629  1.38629
          0.01424  4.95194  4.95194  1.46634  0.26236  1.09861  0.40547
     78   1.51312  1.68814  1.53900  0.96675    102 u - - >
          1.38629  1.38629  1.38629  1.38629
          0.01424  4.95194  4.95194  1.46634  0.26236  1.09861  0.40547
     79   1.91454  1.65667  1.51500  0.81643    103 u - - :
          1.38629  1.38629  1.38629  1.38629
          0.01424  4.95194  4.95194  1.46634  0.26236  1.09861  0.40547
     80   1.41261  1.57884  1.79567  0.95642    104 u - - :
          1.38629  1.38629  1.38629  1.38629
          0.02984  4.95194  3.80193  1.46634  0.26236  1.09861  0.40547
     81   1.78390  0.84897  1.68115  1.52324    105 c - - :
          1.38629  1.38629  1.38629  1.38629
          0.03124  3.74740  4.93657  0.52673  0.89289  1.64060  0.21550
     82   1.80440  1.12653  2.51102  0.84377    107 u - - :
          1.38629  1.38629  1.38629  1.38629
          0.01446  4.93657  4.93657  1.46634  0.26236  1.64060  0.21550
     83   1.07892  1.99912  1.45779  1.23157    108 a - - :
          1.38629  1.38629  1.38629  1.38629
          0.01446  4.93657  4.93657  1.46634  0.26236  1.64060  0.21550
     84   1.73029  1.23530  1.88225  0.96818    109 u - - :
          1.38629  1.38629  1.38629  1.38629
          0.16708  2.29532  2.93491  0.13691  2.05609  1.64060  0.21550
     85   1.18520  1.57192  1.37113  1.45736    111 a - - :
          1.38629  1.38629  1.38629  1.38629
          0.03955  4.88952  3.46552  1.46634  0.26236  0.44286  1.02777
     86   1.17924  1.82436  1.15370  1.53387    112 g - - :
          1.38629  1.38629  1.38629  1.38629
          0.02057  4.91383  4.34187  1.46634  0.26236  0.27610  1.42188
     87   1.58516  0.90553  2.41284  1.19998    113 c - - :
          1.38629  1.38629  1.38629  1.38629
          0.01432  4.94647  4.94647  1.46634  0.26236  0.75558  0.63439
     88   1.56729  0.94335  2.21762  1.22689    114 c - - :
          1.38629  1.38629  1.38629  1.38629
          0.01424  4.95194  4.95194  1.46634  0.26236  1.09861  0.40547
     89   1.02961  1.75433  2.24348  1.01132    115 u - - :
          1.38629  1.38629  1.38629  1.38629
          0.01424  4.95194  4.95194  1.46634  0.26236  1.09861  0.40547
     90   1.73691  1.65791  2.32877  0.62365    116 U - - :
          1.38629  1.38629  1.38629  1.38629
          0.01424  4.95194  4.95194  1.46634  0.26236  1.09861  0.40547
     91   2.20846  1.84074  2.44620  0.43880    117 U - - :
          1.38629  1.38629  1.38629  1.38629
          0.01424  4.95194  4.95194  1.46634  0.26236  1.09861  0.40547
     92   1.46707  2.65294  0.66315  1.69430    118 G - - :
          1.38629  1.38629  1.38629  1.38629
          0.01424  4.95194  4.95194  1.46634  0.26236  1.09861  0.40547
     93   2.25780  0.73953  2.96987  1.00302    119 c - - :
          1.38629  1.38629  1.38629  1.38629
          0.00715  4.94485        *  1.46634  0.26236  0.00000        *
//
```
