## Supplementary material for "Discovery of 17 conserved structural RNAs in fungi": 11_lysyl_tRNA_synthetase.sto.cm

```
INFERNAL1/a [1.1.2 | July 2016]
NAME     11_lysyl_tRNA_synthethase_intron_and_5_prime_UTR
STATES   178
NODES    44
CLEN     58
W        140
ALPH     RNA
RF       no
CONS     yes
MAP      yes
DATE     Sat Mar  6 16:02:59 2021
COM      [1] /n/eddyfs01/home/wgao/src/infernal-1.1.2/src/cmbuild ./11_lysyl_tRNA_synthetase.sto.cm 11_lysyl_tRNA_synthetase.sto
COM      [2] /n/eddyfs01/home/wgao/src/infernal-1.1.2/src/cmcalibrate ./11_lysyl_tRNA_synthetase.sto.cm
PBEGIN   0.05
PEND     0.05
WBETA    1e-07
QDBBETA1 1e-07
QDBBETA2 1e-15
N2OMEGA  1.52588e-05
N3OMEGA  1.52588e-05
ELSELF   -0.08926734
NSEQ     180
EFFN     13.114929
CKSUM    2888864536
NULL     0.000  0.000  0.000  0.000 
EFP7GF   -13.1485 0.71954
ECMLC    0.60471    -9.67450     0.98062     1600000      754164  0.001591
ECMGC    0.42121   -17.41813    -3.69712     1600000      129428  0.003091
ECMLI    0.59109    -8.33497     1.77707     1600000      473188  0.002536
ECMGI    0.44272   -13.24982    -1.05076     1600000       88628  0.004513
CM
                                             [ ROOT    0 ]      -      - - - - -
     S     0    -1 0     1     4     1     1   140   236  -9.010  -9.217  -0.258  -2.644                 
    IL     1     1 2     1     4     1    16   142   238  -1.686  -2.369  -1.117  -4.855                  0.000  0.000  0.000  0.000 
    IR     2     2 3     2     3     1    16   142   238  -1.442  -0.798  -4.142                          0.000  0.000  0.000  0.000 
                                             [ MATL    1 ]      3      - C - - -
    ML     3     2 3     5     3     1    15   140   236  -9.708  -0.006  -8.362                         -3.938  1.869 -2.484 -3.277 
     D     4     2 3     5     3     0    11   137   233  -8.887  -4.400  -0.073                         
    IL     5     5 3     5     3     1    15   141   237  -1.442  -0.798  -4.142                          0.000  0.000  0.000  0.000 
                                             [ MATL    2 ]      4      - C - - -
    ML     6     5 3     8     3     1    14   139   235  -9.708  -0.006  -8.362                         -0.970  1.500 -3.277 -0.842 
     D     7     5 3     8     3     0    11   137   233  -8.887  -3.154  -0.175                         
    IL     8     8 3     8     3     1    14   140   236  -1.442  -0.798  -4.142                          0.000  0.000  0.000  0.000 
                                             [ MATL    3 ]      5      - C - - -
    ML     9     8 3    11     3     1    13   138   234  -9.727  -0.071  -4.411                         -0.977  1.371 -3.090 -0.345 
     D    10     8 3    11     3     0    11   137   233  -8.790  -0.648  -1.476                         
    IL    11    11 3    11     3     1    13   139   235  -1.442  -0.798  -4.142                          0.000  0.000  0.000  0.000 
                                             [ MATL    4 ]      6      - U - - -
    ML    12    11 3    14     3     1    12   137   233  -9.826  -0.142  -3.434                         -0.583 -0.887 -0.375  1.015 
     D    13    11 3    14     3     0    10   135   231  -8.141  -1.369  -0.715                         
    IL    14    14 3    14     3     1    12   138   234  -1.442  -0.798  -4.142                          0.000  0.000  0.000  0.000 
                                             [ MATL    5 ]      7      - C - - -
    ML    15    14 3    17     3     1    11   136   233  -9.746  -0.029  -5.730                         -1.031  1.076 -2.653  0.315 
     D    16    14 3    17     3     0     9   134   231  -8.691  -2.737  -0.239                         
    IL    17    17 3    17     3     1    12   137   233  -1.442  -0.798  -4.142                          0.000  0.000  0.000  0.000 
                                             [ MATL    6 ]      8      - c - - -
    ML    18    17 3    20     3     1    10   135   232  -1.973  -0.818  -2.491                          0.229  0.514 -2.150  0.233 
     D    19    17 3    20     3     0     9   134   230  -3.453  -0.423  -2.619                         
    IL    20    20 3    20     3     1    12   136   233  -1.016  -1.014  -6.605                          0.000  0.000  0.000  0.000 
                                             [ MATL    7 ]     13      - u - - -
    ML    21    20 3    23     3     1    10   134   230  -9.695  -0.077  -4.300                          0.113 -0.511 -0.620  0.647 
     D    22    20 3    23     3     0     6   131   228  -8.944  -3.596  -0.128                         
    IL    23    23 3    23     3     1    10   135   231  -1.442  -0.798  -4.142                          0.000  0.000  0.000  0.000 
                                             [ MATL    8 ]     14      - u - - -
    ML    24    23 3    26     3     1     9   133   229  -9.637  -0.006  -8.291                         -0.017 -0.519 -1.295  0.931 
     D    25    23 3    26     3     0     6   131   227  -9.180  -4.693  -0.059                         
    IL    26    26 3    26     3     1    10   134   230  -1.442  -0.798  -4.142                          0.000  0.000  0.000  0.000 
                                             [ MATL    9 ]     15      - U - - -
    ML    27    26 3    29     3     1     8   132   228  -9.637  -0.006  -8.291                         -0.670 -2.067 -2.987  1.588 
     D    28    26 3    29     3     0     6   131   227  -9.180  -0.129  -3.571                         
    IL    29    29 3    29     3     1     8   133   229  -1.442  -0.798  -4.142                          0.000  0.000  0.000  0.000 
                                             [ MATL   10 ]     16      - u - - -
    ML    30    29 3    32     3     1     7   131   227  -9.946  -0.005  -8.600                          0.155 -0.157 -2.173  0.822 
     D    31    29 3    32     3     0     2   129   225  -6.174  -1.687  -0.566                         
    IL    32    32 3    32     3     1     7   132   228  -1.442  -0.798  -4.142                          0.000  0.000  0.000  0.000 
                                             [ MATL   11 ]     17      - C - - -
    ML    33    32 3    35     3     1     6   130   226  -9.946  -0.005  -8.600                         -2.087  1.564 -3.686 -0.455 
     D    34    32 3    35     3     0     1   128   224  -6.174  -1.687  -0.566                         
    IL    35    35 3    35     3     1     6   131   227  -1.442  -0.798  -4.142                          0.000  0.000  0.000  0.000 
                                             [ MATL   12 ]     18      - A - - -
    ML    36    35 3    38     3     1     5   129   225  -9.946  -0.005  -8.600                          1.861 -2.530 -3.247 -3.508 
     D    37    35 3    38     3     0     1   127   223  -6.174  -1.687  -0.566                         
    IL    38    38 3    38     3     1     5   130   226  -1.442  -0.798  -4.142                          0.000  0.000  0.000  0.000 
                                             [ MATL   13 ]     19      - G - - -
    ML    39    38 3    41     3     1     4   128   224  -9.946  -0.005  -8.600                         -4.657 -6.254  1.972 -5.392 
     D    40    38 3    41     3     0     0   126   222  -6.174  -1.687  -0.566                         
    IL    41    41 3    41     3     1     4   129   225  -1.442  -0.798  -4.142                          0.000  0.000  0.000  0.000 
                                             [ MATL   14 ]     20      - A - - -
    ML    42    41 3    44     3     1     4   127   223  -9.946  -0.005  -8.600                          1.975 -5.777 -5.193 -5.432 
     D    43    41 3    44     3     0     0   125   222  -6.174  -1.687  -0.566                         
    IL    44    44 3    44     3     1     3   128   224  -1.442  -0.798  -4.142                          0.000  0.000  0.000  0.000 
                                             [ MATL   15 ]     21      - A - - -
    ML    45    44 3    47     3     1     3   126   222 -10.264  -0.098  -3.949                          1.975 -5.777 -5.193 -5.432 
     D    46    44 3    47     3     0     0   125   221  -5.620  -0.734  -1.403                         
    IL    47    47 3    47     3     1     3   127   223  -1.925  -0.554  -4.164                          0.000  0.000  0.000  0.000 
                                             [ MATR   16 ]      -    101 - A - -
    MR    48    47 3    50     5     1     5   125   222  -8.840  -0.012  -8.656  -8.868  -9.759          1.559 -1.214 -1.838 -1.544 
     D    49    47 3    50     5     0     0   124   220  -6.415  -0.296  -4.042  -5.473  -3.467         
    IR    50    50 3    50     5     1     1   125   222  -2.408  -0.496  -5.920  -4.087  -5.193          0.000  0.000  0.000  0.000 
                                             [ MATP   17 ]     22    100 C G - -
    MP    51    50 3    55     6     2     5   124   221 -10.253 -10.192  -0.010  -8.969  -9.248  -9.644 -7.218 -7.423 -6.482 -3.607 -0.831 -6.593  3.854 -2.061 -6.694 -3.538 -6.639 -5.673 -1.661 -7.096 -2.687 -5.491 
    ML    52    50 3    55     6     1     1   122   218  -6.250  -6.596  -1.310  -1.005  -6.446  -3.975  0.368 -0.385 -0.191  0.094 
    MR    53    50 3    55     6     1     1   121   218  -6.988  -5.717  -1.625  -5.695  -0.829  -3.908  0.368 -0.385 -0.191  0.094 
     D    54    50 3    55     6     0     0   117   213  -9.049  -7.747  -3.544  -4.226  -4.244  -0.319 
    IL    55    55 5    55     6     1     1   123   220  -2.579  -2.842  -0.760  -4.497  -5.274  -4.934  0.000  0.000  0.000  0.000 
    IR    56    56 6    56     5     1     1   123   220  -2.408  -0.496  -5.920  -4.087  -5.193          0.000  0.000  0.000  0.000 
                                             [ MATP   18 ]     23     99 C G - -
    MP    57    56 6    61     6     2     4   122   219 -10.253  -1.809  -0.496  -8.969  -9.248  -9.644 -6.723 -6.945 -6.103 -3.155 -4.493 -0.140  3.465  1.579 -6.192 -3.102 -6.339 -5.234 -1.179 -6.595 -2.190 -4.996 
    ML    58    56 6    61     6     1     1   120   216  -6.250  -6.596  -1.310  -1.005  -6.446  -3.975  0.368 -0.385 -0.191  0.094 
    MR    59    56 6    61     6     1     1   119   216  -6.988  -5.717  -1.625  -5.695  -0.829  -3.908  0.368 -0.385 -0.191  0.094 
     D    60    56 6    61     6     0     0   115   211  -9.049  -7.747  -3.544  -4.226  -4.244  -0.319 
    IL    61    61 5    61     6     1     1   121   217  -2.579  -2.842  -0.760  -4.497  -5.274  -4.934  0.000  0.000  0.000  0.000 
    IR    62    62 6    62     5     1     2   121   217  -3.718  -0.147  -8.223  -6.390  -7.496          0.000  0.000  0.000  0.000 
                                             [ MATP   19 ]     24     96 G C - -
    MP    63    62 6    67     6     2     5   120   216 -10.253 -10.192  -0.012  -8.095  -9.248  -9.644 -5.973 -4.348 -6.113 -0.884 -7.627 -6.665 -2.776 -6.358  1.381  3.203 -6.081  1.661 -2.948 -6.210 -4.775 -4.853 
    ML    64    62 6    67     6     1     1   118   214  -6.250  -6.596  -1.310  -1.005  -6.446  -3.975  0.368 -0.385 -0.191  0.094 
    MR    65    62 6    67     6     1     1   117   214  -6.988  -5.717  -1.625  -5.695  -0.829  -3.908  0.368 -0.385 -0.191  0.094 
     D    66    62 6    67     6     0     0   113   210  -9.049  -7.747  -3.544  -4.226  -4.244  -0.319 
    IL    67    67 5    67     6     1     1   119   215  -2.579  -2.842  -0.760  -4.497  -5.274  -4.934  0.000  0.000  0.000  0.000 
    IR    68    68 6    68     5     1     1   119   215  -2.408  -0.496  -5.920  -4.087  -5.193          0.000  0.000  0.000  0.000 
                                             [ MATP   20 ]     25     95 c a - -
    MP    69    68 6    73     6     2     4   118   214 -10.251 -10.190  -0.010  -8.966  -9.246  -9.641 -6.835 -7.101 -6.161 -3.341  2.991  2.194 -0.231  0.567 -6.263 -3.316 -6.386 -5.480 -0.715 -6.677 -2.222 -5.066 
    ML    70    68 6    73     6     1     1   116   212  -6.319  -6.665  -1.214  -1.074  -6.515  -4.044  0.277 -0.140 -0.359  0.139 
    MR    71    68 6    73     6     1     1   116   212  -6.988  -5.717  -1.625  -5.695  -0.829  -3.908  0.368 -0.385 -0.191  0.094 
     D    72    68 6    73     6     0     0   112   208  -9.049  -7.747  -3.544  -4.226  -4.244  -0.319 
    IL    73    73 5    73     6     1     1   117   213  -2.579  -2.842  -0.760  -4.497  -5.274  -4.934  0.000  0.000  0.000  0.000 
    IR    74    74 6    74     5     1     1   117   213  -2.408  -0.496  -5.920  -4.087  -5.193          0.000  0.000  0.000  0.000 
                                             [ MATP   21 ]     26     94 U A - -
    MP    75    74 6    79     6     2     4   116   212 -10.253  -3.822  -0.115  -8.969  -9.248  -9.644 -6.703 -6.709 -6.126 -2.939 -4.576 -6.366 -0.276 -5.441 -6.185 -2.958 -6.360 -4.722  3.687  0.701 -2.270 -4.993 
    ML    76    74 6    79     6     1     1   114   210  -6.250  -6.596  -1.310  -1.005  -6.446  -3.975  0.368 -0.385 -0.191  0.094 
    MR    77    74 6    79     6     1     1   114   210  -6.988  -5.717  -1.625  -5.695  -0.829  -3.908  0.368 -0.385 -0.191  0.094 
     D    78    74 6    79     6     0     0   110   207  -9.049  -7.747  -3.544  -4.226  -4.244  -0.319 
    IL    79    79 5    79     6     1     1   115   211  -2.579  -2.842  -0.760  -4.497  -5.274  -4.934  0.000  0.000  0.000  0.000 
    IR    80    80 6    80     5     1     1   115   211  -2.631  -0.498  -3.494  -5.134  -6.240          0.000  0.000  0.000  0.000 
                                             [ MATP   22 ]     27     91 g c - -
    MP    81    80 6    85     6     2     3   114   210 -10.235 -10.174  -0.010  -8.950  -9.230  -9.625 -4.482 -2.018 -4.374  0.993 -5.338 -5.022 -0.665 -4.980  0.466  2.956 -0.581  1.200 -0.914 -4.289 -2.614 -3.351 
    ML    82    80 6    85     6     1     1   113   209  -6.707  -7.053  -0.823  -1.462  -6.903  -4.432  0.040 -0.846  0.680 -0.297 
    MR    83    80 6    85     6     1     1   112   208  -6.988  -5.717  -1.625  -5.695  -0.829  -3.908  0.368 -0.385 -0.191  0.094 
     D    84    80 6    85     6     0     0   109   206  -9.049  -7.747  -3.544  -4.226  -4.244  -0.319 
    IL    85    85 5    85     6     1     1   113   209  -2.579  -2.842  -0.760  -4.497  -5.274  -4.934  0.000  0.000  0.000  0.000 
    IR    86    86 6    86     5     1     1   113   209  -2.408  -0.496  -5.920  -4.087  -5.193          0.000  0.000  0.000  0.000 
                                             [ MATP   23 ]     28     90 C G - -
    MP    87    86 6    91     4     2     2   112   208  -9.010  -9.217  -0.013  -7.631                 -6.759 -6.992 -6.122 -3.198  2.107 -6.295  3.212  0.498 -6.215 -3.147 -6.355 -5.295 -1.193 -6.621 -2.197 -5.016 
    ML    88    86 6    91     4     1     1   111   207  -3.758  -3.940  -0.507  -2.670                  0.368 -0.385 -0.191  0.094 
    MR    89    86 6    91     4     1     1   110   206  -4.809  -3.838  -1.706  -0.766                  0.368 -0.385 -0.191  0.094 
     D    90    86 6    91     4     0     0   109   205  -4.568  -4.250  -2.265  -0.520                 
    IL    91    91 5    91     4     1     1   112   208  -1.686  -2.369  -1.117  -4.855                  0.000  0.000  0.000  0.000 
    IR    92    92 6    92     3     1     1   111   208  -1.442  -0.798  -4.142                          0.000  0.000  0.000  0.000 
                                             [ MATL   24 ]     29      - A - - -
    ML    93    92 6    95     5     1     1   110   206  -4.161  -0.106  -6.429  -8.959  -9.850          1.264 -4.150  0.559 -3.869 
     D    94    92 6    95     5     0     0   108   204  -4.959  -0.803  -4.221  -2.596  -2.508         
    IL    95    95 3    95     5     1     1   110   206  -3.031  -0.302  -4.710  -6.542  -5.816          0.000  0.000  0.000  0.000 
                                             [ MATP   25 ]     31     89 g c - -
    MP    96    95 3   100     6     2     2   109   205 -10.243  -4.329  -0.370  -8.958  -2.535  -9.633 -3.248 -0.349 -3.325  1.420 -3.619 -0.839  0.073 -2.767 -3.511  2.719 -3.981 -0.832  0.072 -0.076 -1.566 -0.219 
    ML    97    95 3   100     6     1     1   107   203  -6.522  -6.868  -1.583  -1.277  -6.718  -2.155  0.061 -0.388 -0.533  0.587 
    MR    98    95 3   100     6     1     1   107   203  -6.988  -5.717  -1.625  -5.695  -0.829  -3.908  0.368 -0.385 -0.191  0.094 
     D    99    95 3   100     6     0     0   104   200  -9.049  -7.747  -3.544  -4.226  -4.244  -0.319 
    IL   100   100 5   100     6     1     1   108   205  -2.579  -2.842  -0.760  -4.497  -5.274  -4.934  0.000  0.000  0.000  0.000 
    IR   101   101 6   101     5     1     1   108   204  -3.122  -0.643  -6.633  -2.198  -5.907          0.000  0.000  0.000  0.000 
                                             [ MATP   26 ]     32     87 u a - -
    MP   102   101 6   106     6     2     2   107   203  -3.527  -9.871  -0.142  -8.648  -8.928  -9.323  0.151 -2.106 -0.896  1.665 -1.790 -2.942  1.052 -1.813 -2.158  0.585 -2.731 -0.797  1.900 -2.232 -0.342 -0.019 
    ML   103   101 6   106     6     1     1   105   202  -6.250  -6.596  -1.310  -1.005  -6.446  -3.975  0.368 -0.385 -0.191  0.094 
    MR   104   101 6   106     6     1     1   106   202  -9.552  -8.281  -0.175  -8.259  -3.393  -6.473  0.677 -1.716  0.672 -0.991 
     D   105   101 6   106     6     0     0   103   199  -9.387  -8.086  -1.853  -4.565  -4.582  -0.658 
    IL   106   106 5   106     6     1     1   106   202  -3.896  -4.158  -0.259  -5.814  -6.590  -6.250  0.000  0.000  0.000  0.000 
    IR   107   107 6   107     5     1     1   106   202  -2.408  -0.496  -5.920  -4.087  -5.193          0.000  0.000  0.000  0.000 
                                             [ MATP   27 ]     34     86 U A - -
    MP   108   107 6   112     4     2     2   105   201  -9.010  -9.217  -0.013  -7.631                 -6.512 -6.671 -5.994 -2.892  0.421 -6.240 -0.159 -5.341 -6.067 -2.823 -6.258 -4.871  3.648 -0.830 -2.159 -4.871 
    ML   109   107 6   112     4     1     1   104   200  -3.758  -3.940  -0.507  -2.670                  0.368 -0.385 -0.191  0.094 
    MR   110   107 6   112     4     1     1   103   199  -4.809  -3.838  -1.706  -0.766                  0.368 -0.385 -0.191  0.094 
     D   111   107 6   112     4     0     0   102   198  -4.568  -4.250  -2.265  -0.520                 
    IL   112   112 5   112     4     1     1   105   201  -1.686  -2.369  -1.117  -4.855                  0.000  0.000  0.000  0.000 
    IR   113   113 6   113     3     1     1   104   201  -1.442  -0.798  -4.142                          0.000  0.000  0.000  0.000 
                                             [ MATL   28 ]     35      - G - - -
    ML   114   113 6   116     3     1     1   103   199  -9.946  -0.005  -8.600                         -2.175 -2.440  1.770 -2.449 
     D   115   113 6   116     3     0     0   101   197  -6.174  -1.687  -0.566                         
    IL   116   116 3   116     3     1     1   104   200  -1.442  -0.798  -4.142                          0.000  0.000  0.000  0.000 
                                             [ MATL   29 ]     36      - A - - -
    ML   117   116 3   119     3     1     1   102   198  -2.279  -0.352  -6.570                          1.877 -3.014 -3.819 -2.916 
     D   118   116 3   119     3     0     0   100   196  -6.174  -1.687  -0.566                         
    IL   119   119 3   119     3     1     1   102   198  -2.479  -0.318  -5.756                          0.000  0.000  0.000  0.000 
                                             [ MATL   30 ]     39      - u - - -
    ML   120   119 3   122     3     1     1   101   197 -10.253  -0.005  -8.571                          0.047 -0.527 -1.814  0.992 
     D   121   119 3   122     3     0     0    99   195  -5.855  -0.597  -1.638                         
    IL   122   122 3   122     3     1     1   101   197  -1.925  -0.554  -4.164                          0.000  0.000  0.000  0.000 
                                             [ MATR   31 ]      -     85 - G - -
    MR   123   122 3   125     3     1     1   100   196 -10.264  -0.005  -8.582                         -4.657 -6.254  1.972 -5.392 
     D   124   122 3   125     3     0     0    97   194  -6.390  -1.568  -0.620                         
    IR   125   125 3   125     3     1     1   100   196  -1.925  -0.554  -4.164                          0.000  0.000  0.000  0.000 
                                             [ MATR   32 ]      -     84 - U - -
    MR   126   125 3   128     3     1     1    99   195  -2.272  -0.339  -8.582                         -4.840 -4.414 -5.659  1.963 
     D   127   125 3   128     3     0     0    96   192  -6.390  -1.568  -0.620                         
    IR   128   128 3   128     3     1     1    99   195  -2.880  -0.235  -6.082                          0.000  0.000  0.000  0.000 
                                             [ MATR   33 ]      -     81 - A - -
    MR   129   128 3   131     3     1     1    97   194 -10.264  -0.005  -8.582                          1.450 -0.668 -2.246 -1.223 
     D   130   128 3   131     3     0     0    95   192  -6.390  -1.568  -0.620                         
    IR   131   131 3   131     3     1     1    98   194  -1.925  -0.554  -4.164                          0.000  0.000  0.000  0.000 
                                             [ MATR   34 ]      -     80 - A - -
    MR   132   131 3   134     5     1     1    96   193  -8.931  -0.071  -8.746  -4.548  -9.850          1.408 -1.693 -1.550 -0.525 
     D   133   131 3   134     5     0     0    94   191  -5.352  -0.707  -2.978  -4.409  -2.404         
    IR   134   134 3   134     5     1     1    97   193  -2.408  -0.496  -5.920  -4.087  -5.193          0.000  0.000  0.000  0.000 
                                             [ MATP   35 ]     40     79 G C - -
    MP   135   134 3   139     6     2     2    96   192 -10.207  -6.532  -0.029  -8.923  -7.698  -9.598 -4.423 -2.762 -3.425  1.127 -5.330 -4.859 -0.147 -4.931 -4.679  3.054 -4.937  1.336 -0.726 -0.550 -2.457 -2.621 
    ML   136   134 3   139     6     1     1    93   190  -6.250  -6.596  -1.310  -1.005  -6.446  -3.975  0.368 -0.385 -0.191  0.094 
    MR   137   134 3   139     6     1     1    94   190  -7.829  -6.558  -0.683  -6.536  -1.670  -4.750 -0.361 -1.338  1.155 -0.738 
     D   138   134 3   139     6     0     0    89   185  -9.049  -7.747  -3.544  -4.226  -4.244  -0.319 
    IL   139   139 5   139     6     1     1    95   191  -2.579  -2.842  -0.760  -4.497  -5.274  -4.934  0.000  0.000  0.000  0.000 
    IR   140   140 6   140     5     1     1    95   191  -2.581  -0.431  -6.092  -4.259  -5.365          0.000  0.000  0.000  0.000 
                                             [ MATP   36 ]     41     77 C G - -
    MP   141   140 6   145     6     2     2    94   190 -10.249  -6.537  -0.029  -8.964  -9.244  -7.748 -5.077 -4.913 -5.001  0.114 -3.857 -5.685  3.341 -4.554 -4.930 -0.688 -5.376 -2.645  0.809 -5.235  0.078 -0.172 
    ML   142   140 6   145     6     1     1    91   188  -6.250  -6.596  -1.310  -1.005  -6.446  -3.975  0.368 -0.385 -0.191  0.094 
    MR   143   140 6   145     6     1     1    91   187  -7.095  -5.824  -1.424  -5.802  -0.936  -4.016  0.210 -0.364 -0.369  0.370 
     D   144   140 6   145     6     0     0    87   183  -9.049  -7.747  -3.544  -4.226  -4.244  -0.319 
    IL   145   145 5   145     6     1     1    93   189  -2.579  -2.842  -0.760  -4.497  -5.274  -4.934  0.000  0.000  0.000  0.000 
    IR   146   146 6   146     5     1     1    93   189  -2.585  -0.430  -6.096  -4.264  -5.370          0.000  0.000  0.000  0.000 
                                             [ MATP   37 ]     42     75 u a - -
    MP   147   146 6   151     6     2     2    92   188 -10.248 -10.187  -0.085  -8.964  -6.468  -4.561 -3.680 -3.673 -3.797  0.506 -3.206 -3.651  2.311 -0.673 -3.773  0.334 -4.318 -1.550  2.494 -3.956  0.004 -2.736 
    ML   148   146 6   151     6     1     1    90   186  -6.250  -6.596  -1.310  -1.005  -6.446  -3.975  0.368 -0.385 -0.191  0.094 
    MR   149   146 6   151     6     1     1    88   184  -6.988  -5.717  -1.625  -5.695  -0.829  -3.908  0.368 -0.385 -0.191  0.094 
     D   150   146 6   151     6     0     0    86   182  -9.221  -7.919  -2.406  -4.399  -4.416  -0.491 
    IL   151   151 5   151     6     1     1    91   187  -2.579  -2.842  -0.760  -4.497  -5.274  -4.934  0.000  0.000  0.000  0.000 
    IR   152   152 6   152     5     1     1    91   187  -2.408  -0.496  -5.920  -4.087  -5.193          0.000  0.000  0.000  0.000 
                                             [ MATP   38 ]     43     74 u a - -
    MP   153   152 6   157     6     2     2    90   186 -10.178 -10.117  -0.264  -8.894  -2.624  -9.569 -3.542 -3.552 -3.666  0.590 -2.343 -4.514  1.862 -3.635 -1.183  0.502 -4.196 -1.462  2.786 -3.823 -0.179 -2.627 
    ML   154   152 6   157     6     1     1    88   184  -6.250  -6.596  -1.310  -1.005  -6.446  -3.975  0.368 -0.385 -0.191  0.094 
    MR   155   152 6   157     6     1     1    85   181  -7.305  -6.034  -1.942  -6.012  -0.623  -4.225  0.116 -0.761  0.560 -0.230 
     D   156   152 6   157     6     0     0    84   180 -10.391  -9.089  -4.886  -5.568  -5.586  -0.118 
    IL   157   157 5   157     6     1     1    90   186  -2.579  -2.842  -0.760  -4.497  -5.274  -4.934  0.000  0.000  0.000  0.000 
    IR   158   158 6   158     5     1     1    89   186  -2.408  -0.496  -5.920  -4.087  -5.193          0.000  0.000  0.000  0.000 
                                             [ MATP   39 ]     44     73 G C - -
    MP   159   158 6   163     6     2     2    89   185  -9.926  -3.981  -0.139  -8.641  -5.431  -9.316 -5.479 -3.716 -5.471 -0.066 -6.531 -5.332 -1.036 -6.040 -3.023  3.725 -5.458 -0.806 -1.831 -5.002 -3.609 -4.403 
    ML   160   158 6   163     6     1     1    86   182  -6.250  -6.596  -1.310  -1.005  -6.446  -3.975  0.368 -0.385 -0.191  0.094 
    MR   161   158 6   163     6     1     1    78   174  -9.349  -8.078  -3.242  -8.056  -0.226  -5.049  0.001 -0.677  0.181  0.311 
     D   162   158 6   163     6     0     0    84   180 -10.391  -9.089  -4.886  -5.568  -5.586  -0.118 
    IL   163   163 5   163     6     1     1    88   184  -2.579  -2.842  -0.760  -4.497  -5.274  -4.934  0.000  0.000  0.000  0.000 
    IR   164   164 6   164     5     1     1    89   185  -0.750  -1.823  -3.337  -5.941  -7.047          0.000  0.000  0.000  0.000 
                                             [ MATP   40 ]     45     68 c g - -
    MP   165   164 6   169     4     2     2    87   183  -0.544  -8.642  -1.717  -7.056                 -2.699 -2.761 -2.856  0.513 -2.015 -2.600  2.265 -3.040 -2.896  1.858 -3.450 -0.119  1.415 -2.994 -0.149 -1.618 
    ML   166   164 6   169     4     1     1    83   179  -1.289  -4.589  -1.155  -3.318                 -0.253 -1.204  1.052 -0.613 
    MR   167   164 6   169     4     1     1    68   164  -5.415  -6.402  -0.495  -1.970                 -0.038  0.171 -1.332  0.588 
     D   168   164 6   169     4     0     0    84   180  -0.792  -5.603  -2.956  -1.874                 
    IL   169   169 5   169     4     1     1    87   183  -0.276  -8.331  -2.818  -5.098                  0.000  0.000  0.000  0.000 
    IR   170   170 6   170     3     1     1    19    37  -1.442  -0.798  -4.142                          0.000  0.000  0.000  0.000 
                                             [ MATL   41 ]     66      - U - - -
    ML   171   170 6   173     3     1     1    12    30  -9.731  -0.006  -8.385                         -1.141 -0.404 -1.992  1.344 
     D   172   170 6   173     3     0     0    11    30  -8.773  -3.332  -0.155                         
    IL   173   173 3   173     3     1     1    18    36  -1.442  -0.798  -4.142                          0.000  0.000  0.000  0.000 
                                             [ MATL   42 ]     67      - U - - -
    ML   174   173 3   176     2     1     1     1     1       *   0.000                                 -1.607 -2.081 -2.059  1.676 
     D   175   173 3   176     2     0     0     0     0       *   0.000                                 
    IL   176   176 3   176     2     1     1    13    28  -1.823  -0.479                                  0.000  0.000  0.000  0.000 
                                             [ END    43 ]      -      - - - - -
     E   177   176 3    -1     0     0     0     0     0                                                 
//
HMMER3/f [3.1b3 | July 2016]
NAME  11_lysyl_tRNA_synthethase_intron_and_5_prime_UTR
LENG  58
MAXL  145
ALPH  RNA
RF    no
MM    no
CONS  yes
CS    yes
MAP   yes
DATE  Sat Mar  6 16:02:59 2021
COM   [1] /n/eddyfs01/home/wgao/src/infernal-1.1.2/src/cmbuild ./11_lysyl_tRNA_synthetase.sto.cm 11_lysyl_tRNA_synthetase.sto
NSEQ  180
EFFN  27.572937
CKSUM 2888864536
STATS LOCAL MSV       -7.6483  0.71954
STATS LOCAL VITERBI   -8.4268  0.71954
STATS LOCAL FORWARD   -3.8665  0.71954
HMM          A        C        G        U   
            m->m     m->i     m->d     i->m     i->i     d->m     d->d
  COMPO   1.34555  1.31469  1.44670  1.44521
          1.38629  1.38629  1.38629  1.38629
          0.30093  2.35077  1.80440  0.53021  0.88790  0.00000        *
      1   4.85242  0.07100  3.00932  4.47415      3 C - - :
          1.38629  1.38629  1.38629  1.38629
          0.00782  5.54811  5.54811  1.46634  0.26236  3.95855  0.01928
      2   2.09931  0.28739  4.32250  2.17180      4 C - - :
          1.38629  1.38629  1.38629  1.38629
          0.00782  5.54811  5.54811  1.46634  0.26236  2.39244  0.09586
      3   2.14447  0.37146  4.19406  1.72565      5 C - - :
          1.38629  1.38629  1.38629  1.38629
          0.05635  5.56276  2.97683  1.46634  0.26236  0.38661  1.13742
      4   1.96787  2.11162  1.61376  0.61606      6 U - - :
          1.38629  1.38629  1.38629  1.38629
          0.10844  5.63578  2.31066  1.46634  0.26236  0.90362  0.51936
      5   2.26560  0.57315  3.77547  1.17260      7 C - - :
          1.38629  1.38629  1.38629  1.38629
          0.00760  5.57657  5.57657  1.46634  0.26236  2.03618  0.13987
      6   1.21361  0.95324  3.52897  1.24462      8 c - - :
          1.38629  1.38629  1.38629  1.38629
          0.64398  1.24798  1.67280  0.71974  0.66724  0.11105  2.25276
      7   1.33502  1.78222  1.84800  0.88908     13 u - - :
          1.38629  1.38629  1.38629  1.38629
          0.06080  5.53897  2.89937  1.46634  0.26236  2.82232  0.06131
      8   1.42336  1.79523  2.46802  0.67677     14 U - - :
          1.38629  1.38629  1.38629  1.38629
          0.00824  5.49578  5.49578  1.46634  0.26236  4.18162  0.01539
      9   1.85415  3.24647  4.21963  0.23598     15 U - - :
          1.38629  1.38629  1.38629  1.38629
          0.00824  5.49578  5.49578  1.46634  0.26236  0.03102  3.48847
     10   1.27490  1.48791  3.52545  0.76516     16 u - - :
          1.38629  1.38629  1.38629  1.38629
          0.00655  5.72402  5.72402  1.46634  0.26236  1.09861  0.40547
     11   3.08789  0.26033  4.55223  1.75413     17 C - - :
          1.38629  1.38629  1.38629  1.38629
          0.00655  5.72402  5.72402  1.46634  0.26236  1.09861  0.40547
     12   0.07314  3.20939  4.01779  4.41004     18 A - - :
          1.38629  1.38629  1.38629  1.38629
          0.00655  5.72402  5.72402  1.46634  0.26236  1.09861  0.40547
     13   5.28334  6.47599  0.00968  5.80434     19 G - - :
          1.38629  1.38629  1.38629  1.38629
          0.00655  5.72402  5.72402  1.46634  0.26236  1.09861  0.40547
     14   0.00779  6.24302  5.78323  5.90265     20 A - - :
          1.38629  1.38629  1.38629  1.38629
          0.00655  5.72402  5.72402  1.46634  0.26236  1.09861  0.40547
     15   0.00779  6.24302  5.78323  5.90265     21 A - - :
          1.38629  1.38629  1.38629  1.38629
          0.00655  5.72402  5.72402  1.46634  0.26236  1.09861  0.40547
     16   5.24816  0.03330  5.21307  3.81441     22 C - - <
          1.38629  1.38629  1.38629  1.38629
          0.00655  5.72402  5.72402  1.46634  0.26236  1.09861  0.40547
     17   5.26969  0.03327  5.22416  3.80785     23 C - - <
          1.38629  1.38629  1.38629  1.38629
          0.00655  5.72402  5.72402  1.46634  0.26236  1.09861  0.40547
     18   4.01203  5.47007  0.02822  5.19920     24 G - - <
          1.38629  1.38629  1.38629  1.38629
          0.00655  5.72402  5.72402  1.46634  0.26236  1.09861  0.40547
     19   5.18067  0.04764  5.18128  3.34462     25 C - - <
          1.38629  1.38629  1.38629  1.38629
          0.00655  5.72402  5.72402  1.46634  0.26236  1.09861  0.40547
     20   5.10524  3.54020  5.05589  0.04233     26 U - - <
          1.38629  1.38629  1.38629  1.38629
          0.00655  5.72402  5.72402  1.46634  0.26236  1.09861  0.40547
     21   2.09565  3.82437  0.18766  3.63896     27 G - - <
          1.38629  1.38629  1.38629  1.38629
          0.00655  5.72402  5.72402  1.46634  0.26236  1.09861  0.40547
     22   5.12677  0.03527  5.13086  3.78065     28 C - - <
          1.38629  1.38629  1.38629  1.38629
          0.00655  5.72402  5.72402  1.46634  0.26236  1.09861  0.40547
     23   0.49762  5.20548  0.96635  5.10407     29 A - - -
          1.38629  1.38629  1.38629  1.38629
          0.06798  2.77325  5.72402  0.10150  2.33798  1.09861  0.40547
     24   1.45745  2.45106  0.71252  1.65779     31 g - - <
          1.38629  1.38629  1.38629  1.38629
          0.34895  5.72402  1.23337  1.46634  0.26236  1.09861  0.40547
     25   1.00761  1.99454  2.17647  0.95350     32 u - - <
          1.38629  1.38629  1.38629  1.38629
          0.16069  1.93897  5.38429  0.06261  2.80194  0.02218  3.81968
     26   5.09471  2.12974  5.10131  0.14051     34 U - - <
          1.38629  1.38629  1.38629  1.38629
          0.00655  5.72402  5.72402  1.46634  0.26236  1.09861  0.40547
     27   3.24160  3.16029  0.12563  3.30923     35 G - - -
          1.38629  1.38629  1.38629  1.38629
          0.00655  5.72402  5.72402  1.46634  0.26236  1.09861  0.40547
     28   0.06418  3.66179  4.64892  3.61545     36 A - - -
          1.38629  1.38629  1.38629  1.38629
          0.26442  1.51116  4.44861  0.11789  2.19640  1.09861  0.40547
     29   1.35851  1.79599  2.99651  0.64050     39 U - - -
          1.38629  1.38629  1.38629  1.38629
          0.05312  5.71556  3.02742  1.46634  0.26236  0.44381  1.02607
     30   2.00018  3.05135  0.32486  2.35636     40 G - - <
          1.38629  1.38629  1.38629  1.38629
          0.01147  5.67822  4.82969  1.46634  0.26236  0.12753  2.12252
     31   2.85512  0.33717  3.94256  1.56414     41 C - - <
          1.38629  1.38629  1.38629  1.38629
          0.01154  5.71965  4.80416  1.46634  0.26236  0.61847  0.77385
     32   2.53677  0.96745  2.59996  0.76239     42 u - - <
          1.38629  1.38629  1.38629  1.38629
          0.08339  5.71912  2.56751  1.46634  0.26236  0.58814  0.81049
     33   2.45607  1.48508  2.13281  0.56345     43 U - - <
          1.38629  1.38629  1.38629  1.38629
          0.28033  5.64813  1.42319  1.46634  0.26236  3.23371  0.04021
     34   3.15741  3.74950  0.08199  4.36954     44 G - - <
          1.38629  1.38629  1.38629  1.38629
          0.04462  5.37708  3.24363  1.46634  0.26236  1.33305  0.30608
     35   2.55730  1.02254  1.08288  1.49529     45 c - - <
          1.38629  1.38629  1.38629  1.38629
          1.47236  0.27488  4.51426  1.75830  0.18915  0.23090  1.57901
     36   2.40387  1.67543  3.03589  0.39397     66 U - - _
          1.38629  1.38629  1.38629  1.38629
          0.11495  5.67252  2.25235  1.46634  0.26236  1.63314  0.21730
     37   2.68688  3.16936  2.91461  0.17954     67 U - - _
          1.38629  1.38629  1.38629  1.38629
          0.01349  5.57512  4.64547  1.46634  0.26236  0.58634  0.81274
     38   1.64621  1.25616  1.11855  1.63106     68 g - - >
          1.38629  1.38629  1.38629  1.38629
          0.08729  2.52452  5.65767  1.25300  0.33638  2.19070  0.11860
     39   2.76891  0.31149  2.45942  2.12499     73 C - - >
          1.38629  1.38629  1.38629  1.38629
          0.00697  5.66301  5.66301  1.46634  0.26236  3.05025  0.04850
     40   0.59012  2.59118  1.31369  2.28298     74 A - - >
          1.38629  1.38629  1.38629  1.38629
          0.01222  5.66301  4.74752  1.46634  0.26236  0.09948  2.35710
     41   0.89620  2.71595  0.95420  1.96169     75 a - - >
          1.38629  1.38629  1.38629  1.38629
          0.02113  4.03825  5.71912  0.33818  1.24850  0.58814  0.81049
     42   2.46229  3.99107  0.26419  2.05218     77 G - - >
          1.38629  1.38629  1.38629  1.38629
          0.02064  4.06524  5.72402  0.34509  1.23153  1.09861  0.40547
     43   3.43497  0.55541  2.42549  1.18579     79 C - - >
          1.38629  1.38629  1.38629  1.38629
          0.00655  5.72402  5.72402  1.46634  0.26236  1.09861  0.40547
     44   0.34926  2.81154  2.63352  1.81490     80 A - - -
          1.38629  1.38629  1.38629  1.38629
          0.00655  5.72402  5.72402  1.46634  0.26236  1.09861  0.40547
     45   0.32986  1.83629  3.32681  2.45740     81 A - - -
          1.38629  1.38629  1.38629  1.38629
          0.26001  1.48858  5.72402  0.11963  2.18257  1.09861  0.40547
     46   5.83680  5.42834  6.45686  0.00892     84 U - - -
          1.38629  1.38629  1.38629  1.38629
          0.00655  5.72402  5.72402  1.46634  0.26236  1.09861  0.40547
     47   5.28334  6.47599  0.00968  5.80434     85 G - - -
          1.38629  1.38629  1.38629  1.38629
          0.00655  5.72402  5.72402  1.46634  0.26236  1.09861  0.40547
     48   0.09469  3.12096  3.29473  4.69367     86 A - - >
          1.38629  1.38629  1.38629  1.38629
          0.01687  5.72402  4.30784  1.46634  0.26236  1.09861  0.40547
     49   0.93120  2.48723  1.41732  1.27148     87 a - - >
          1.38629  1.38629  1.38629  1.38629
          0.08063  2.60146  5.71377  0.08674  2.48794  1.81179  0.17836
     50   3.17622  0.42525  3.18049  1.33527     89 C - - >
          1.38629  1.38629  1.38629  1.38629
          0.00662  5.71377  5.71377  1.46634  0.26236  0.39560  1.11864
     51   1.20077  5.31087  0.51940  2.31037     90 G - - >
          1.38629  1.38629  1.38629  1.38629
          0.00655  5.72402  5.72402  1.46634  0.26236  1.09861  0.40547
     52   2.00965  0.67322  2.52392  1.28824     91 C - - >
          1.38629  1.38629  1.38629  1.38629
          0.09339  2.45462  5.72402  0.23530  1.56225  1.09861  0.40547
     53   0.16915  2.16978  3.38285  4.89779     94 A - - >
          1.38629  1.38629  1.38629  1.38629
          0.00897  5.72402  5.17288  1.46634  0.26236  1.09861  0.40547
     54   0.59104  1.17910  3.34241  2.26972     95 A - - >
          1.38629  1.38629  1.38629  1.38629
          0.00657  5.72162  5.72162  1.46634  0.26236  0.76667  0.62466
     55   1.65641  0.55946  5.22990  1.45971     96 C - - >
          1.38629  1.38629  1.38629  1.38629
          0.54053  0.88119  5.72402  0.06331  2.79116  1.09861  0.40547
     56   4.12540  2.74271  0.33524  1.58827     99 G - - >
          1.38629  1.38629  1.38629  1.38629
          0.00655  5.72402  5.72402  1.46634  0.26236  1.09861  0.40547
     57   2.72495  5.41261  0.10199  3.61384    100 G - - >
          1.38629  1.38629  1.38629  1.38629
          0.07639  5.72402  2.65532  1.46634  0.26236  1.09861  0.40547
     58   0.25424  2.27943  2.85041  2.74374    101 A - - :
          1.38629  1.38629  1.38629  1.38629
          0.00352  5.65115        *  1.46634  0.26236  0.00000        *
//
```
