## Supplementary material for "Discovery of 17 conserved structural RNAs in fungi": 12_metacaspase_1_intron.sto.cm

```
INFERNAL1/a [1.1.2 | July 2016]
NAME     12_metacaspase_1_intron
STATES   265
NODES    67
CLEN     87
W        342
ALPH     RNA
RF       no
CONS     yes
MAP      yes
DATE     Sat Mar  6 16:03:31 2021
COM      [1] /n/eddyfs01/home/wgao/src/infernal-1.1.2/src/cmbuild ./12_metacaspase_1_intron.sto.cm 12_metacaspase_1_intron.sto
COM      [2] /n/eddyfs01/home/wgao/src/infernal-1.1.2/src/cmcalibrate ./12_metacaspase_1_intron.sto.cm
PBEGIN   0.05
PEND     0.05
WBETA    1e-07
QDBBETA1 1e-07
QDBBETA2 1e-15
N2OMEGA  1.52588e-05
N3OMEGA  1.52588e-05
ELSELF   -0.08926734
NSEQ     257
EFFN     9.690048
CKSUM    2774827779
NULL     0.000  0.000  0.000  0.000 
EFP7GF   -13.2512 0.71863
ECMLC    0.67237    -6.40013     1.86710     1600000      311362  0.003854
ECMGC    0.43761   -18.58508    -6.25434     1600000       88219  0.004534
ECMLI    0.67144    -4.51565     2.97377     1600000      183287  0.006547
ECMGI    0.46529   -13.40824    -2.80258     1600000       55611  0.007193
CM
                                             [ ROOT    0 ]      -      - - - - -
     S     0    -1 0     1     4     1     1   342   669  -8.628  -8.835  -0.021  -6.704                 
    IL     1     1 2     1     4     1    33   344   672  -1.686  -2.369  -1.117  -4.855                  0.000  0.000  0.000  0.000 
    IR     2     2 3     2     3     1    32   344   671  -1.442  -0.798  -4.142                          0.000  0.000  0.000  0.000 
                                             [ MATL    1 ]      1      - c - - -
    ML     3     2 3     5     3     1    32   343   670  -9.567  -0.007  -8.221                         -0.399  0.625 -1.758  0.490 
     D     4     2 3     5     3     0    26   337   665  -6.289  -1.802  -0.514                         
    IL     5     5 3     5     3     1    31   343   670  -1.442  -0.798  -4.142                          0.000  0.000  0.000  0.000 
                                             [ MATL    2 ]      2      - U - - -
    ML     6     5 3     8     3     1    31   342   669  -9.567  -0.007  -8.221                         -0.882 -0.711 -2.047  1.381 
     D     7     5 3     8     3     0    26   335   662  -6.289  -1.802  -0.514                         
    IL     8     8 3     8     3     1    31   342   669  -1.442  -0.798  -4.142                          0.000  0.000  0.000  0.000 
                                             [ MATL    3 ]      3      - U - - -
    ML     9     8 3    11     3     1    30   341   668  -9.567  -0.007  -8.221                         -1.487 -1.552 -2.101  1.618 
     D    10     8 3    11     3     0    25   332   659  -6.289  -1.802  -0.514                         
    IL    11    11 3    11     3     1    30   341   668  -1.442  -0.798  -4.142                          0.000  0.000  0.000  0.000 
                                             [ MATL    4 ]      4      - U - - -
    ML    12    11 3    14     3     1    29   340   667  -9.567  -0.009  -7.609                         -0.675 -0.281 -1.054  1.049 
     D    13    11 3    14     3     0    24   327   654  -6.289  -1.802  -0.514                         
    IL    14    14 3    14     3     1    29   339   667  -1.442  -0.798  -4.142                          0.000  0.000  0.000  0.000 
                                             [ MATL    5 ]      5      - U - - -
    ML    15    14 3    17     3     1    29   339   666  -9.565  -0.026  -5.942                         -0.564 -0.307 -1.029  1.018 
     D    16    14 3    17     3     0    23   318   645  -6.354  -1.867  -0.487                         
    IL    17    17 3    17     3     1    28   338   665  -1.442  -0.798  -4.142                          0.000  0.000  0.000  0.000 
                                             [ MATL    6 ]      6      - U - - -
    ML    18    17 3    20     3     1    28   338   665  -2.481  -0.291  -8.200                         -0.807 -0.844 -0.790  1.197 
     D    19    17 3    20     3     0    22   284   612  -6.754  -2.267  -0.353                         
    IL    20    20 3    20     3     1    32   368   695  -0.081  -4.265  -8.539                          0.000  0.000  0.000  0.000 
                                             [ MATL    7 ]     46      - u - - -
    ML    21    20 3    23     3     1    26   184   323  -4.540  -0.069  -8.193                          0.139 -0.659 -1.349  0.905 
     D    22    20 3    23     3     0    21   181   321  -3.412  -2.396  -0.482                         
    IL    23    23 3    23     3     1    27   185   324  -0.936  -1.155  -5.142                          0.000  0.000  0.000  0.000 
                                             [ MATL    8 ]     52      - u - - -
    ML    24    23 3    26     3     1    25   182   322  -9.546  -0.007  -8.200                         -0.364 -0.238 -0.314  0.651 
     D    25    23 3    26     3     0    21   180   320  -6.754  -1.049  -0.978                         
    IL    26    26 3    26     3     1    25   183   323  -1.442  -0.798  -4.142                          0.000  0.000  0.000  0.000 
                                             [ MATL    9 ]     53      - u - - -
    ML    27    26 3    29     3     1    24   181   321  -9.567  -0.007  -8.221                          0.111 -0.368 -0.412  0.478 
     D    28    26 3    29     3     0    19   179   319  -6.289  -1.802  -0.514                         
    IL    29    29 3    29     3     1    24   182   322  -1.442  -0.798  -4.142                          0.000  0.000  0.000  0.000 
                                             [ MATL   10 ]     54      - A - - -
    ML    30    29 3    32     3     1    23   180   320  -9.893  -0.006  -8.211                          1.321 -1.065 -1.020 -0.916 
     D    31    29 3    32     3     0    18   178   318  -5.691  -0.805  -1.293                         
    IL    32    32 3    32     3     1    22   181   321  -1.925  -0.554  -4.164                          0.000  0.000  0.000  0.000 
                                             [ MATR   11 ]      -    185 - a - -
    MR    33    32 3    35     3     1    23   179   319  -9.893  -0.006  -8.211                          0.466 -0.212  0.159 -0.647 
     D    34    32 3    35     3     0    16   177   317  -6.487  -1.665  -0.570                         
    IR    35    35 3    35     3     1    22   180   320  -1.925  -0.554  -4.164                          0.000  0.000  0.000  0.000 
                                             [ MATR   12 ]      -    184 - g - -
    MR    36    35 3    38     3     1    22   178   318  -9.893  -0.006  -8.211                         -0.764  0.035  0.484 -0.018 
     D    37    35 3    38     3     0    15   176   316  -6.487  -1.665  -0.570                         
    IR    38    38 3    38     3     1    21   179   319  -1.925  -0.554  -4.164                          0.000  0.000  0.000  0.000 
                                             [ MATR   13 ]      -    183 - u - -
    MR    39    38 3    41     3     1    21   177   317  -9.893  -0.006  -8.211                          0.015 -0.660 -0.330  0.642 
     D    40    38 3    41     3     0    14   175   315  -6.487  -1.665  -0.570                         
    IR    41    41 3    41     3     1    20   178   318  -1.925  -0.554  -4.164                          0.000  0.000  0.000  0.000 
                                             [ MATR   14 ]      -    182 - u - -
    MR    42    41 3    44     3     1    20   176   316  -9.893  -0.006  -8.211                         -1.095  0.376 -0.307  0.511 
     D    43    41 3    44     3     0    13   174   314  -6.487  -1.665  -0.570                         
    IR    44    44 3    44     3     1    19   177   317  -1.925  -0.554  -4.164                          0.000  0.000  0.000  0.000 
                                             [ MATR   15 ]      -    181 - g - -
    MR    45    44 3    47     3     1    19   175   315  -9.893  -0.006  -8.211                          0.063  0.083  0.265 -0.524 
     D    46    44 3    47     3     0    12   173   313  -6.487  -1.665  -0.570                         
    IR    47    47 3    47     3     1    18   176   316  -1.925  -0.554  -4.164                          0.000  0.000  0.000  0.000 
                                             [ MATR   16 ]      -    180 - a - -
    MR    48    47 3    50     3     1    18   174   314  -9.893  -0.006  -8.211                          0.377 -0.884  0.265 -0.062 
     D    49    47 3    50     3     0    11   172   311  -6.487  -1.665  -0.570                         
    IR    50    50 3    50     3     1    17   175   315  -1.925  -0.554  -4.164                          0.000  0.000  0.000  0.000 
                                             [ MATR   17 ]      -    179 - C - -
    MR    51    50 3    53     3     1    17   173   313  -9.893  -0.006  -8.211                         -1.910  1.368 -1.589 -0.286 
     D    52    50 3    53     3     0     9   170   310  -6.487  -1.665  -0.570                         
    IR    53    53 3    53     3     1    16   174   314  -1.925  -0.554  -4.164                          0.000  0.000  0.000  0.000 
                                             [ MATR   18 ]      -    178 - U - -
    MR    54    53 3    56     3     1    16   172   312  -9.893  -0.006  -8.211                         -0.805 -0.341 -2.161  1.272 
     D    55    53 3    56     3     0     8   169   309  -6.487  -1.665  -0.570                         
    IR    56    56 3    56     3     1    15   173   313  -1.925  -0.554  -4.164                          0.000  0.000  0.000  0.000 
                                             [ MATR   19 ]      -    177 - g - -
    MR    57    56 3    59     3     1    15   171   311  -9.893  -0.006  -8.211                          0.574 -1.466  0.819 -1.377 
     D    58    56 3    59     3     0     7   167   307  -6.487  -1.665  -0.570                         
    IR    59    59 3    59     3     1    14   172   311  -1.925  -0.554  -4.164                          0.000  0.000  0.000  0.000 
                                             [ MATR   20 ]      -    176 - G - -
    MR    60    59 3    62     3     1    14   170   310  -9.893  -0.006  -8.211                         -2.971 -4.732  1.907 -3.549 
     D    61    59 3    62     3     0     6   165   305  -6.487  -1.665  -0.570                         
    IR    62    62 3    62     3     1    13   171   310  -1.925  -0.554  -4.164                          0.000  0.000  0.000  0.000 
                                             [ MATR   21 ]      -    175 - G - -
    MR    63    62 3    65     3     1    13   169   309  -9.893  -0.006  -8.211                         -1.791 -1.110  1.609 -2.347 
     D    64    62 3    65     3     0     5   162   302  -6.487  -1.665  -0.570                         
    IR    65    65 3    65     3     1    12   169   309  -1.925  -0.554  -4.164                          0.000  0.000  0.000  0.000 
                                             [ MATR   22 ]      -    174 - U - -
    MR    66    65 3    68     3     1    13   169   308  -3.890  -0.106  -8.211                         -4.266 -3.886 -5.068  1.945 
     D    67    65 3    68     3     0     4   154   294  -6.487  -1.665  -0.570                         
    IR    68    68 3    68     3     1    14   188   328  -0.190  -3.079  -7.633                          0.000  0.000  0.000  0.000 
                                             [ MATR   23 ]      -    157 - U - -
    MR    69    68 3    71     3     1    12   136   230  -9.893  -0.006  -8.211                         -4.266 -3.886 -5.068  1.945 
     D    70    68 3    71     3     0     3   133   228  -6.487  -1.665  -0.570                         
    IR    71    71 3    71     3     1     9   136   231  -1.925  -0.554  -4.164                          0.000  0.000  0.000  0.000 
                                             [ MATR   24 ]      -    156 - G - -
    MR    72    71 3    74     3     1    11   135   229  -9.893  -0.006  -8.211                         -4.226 -5.756  1.962 -4.959 
     D    73    71 3    74     3     0     2   132   227  -6.487  -1.665  -0.570                         
    IR    74    74 3    74     3     1     8   135   230  -1.925  -0.554  -4.164                          0.000  0.000  0.000  0.000 
                                             [ MATR   25 ]      -    155 - C - -
    MR    75    74 3    77     3     1    10   134   228  -9.893  -0.006  -8.211                         -3.998  1.912 -4.030 -3.134 
     D    76    74 3    77     3     0     1   131   226  -6.487  -1.665  -0.570                         
    IR    77    77 3    77     3     1     7   134   229  -1.925  -0.554  -4.164                          0.000  0.000  0.000  0.000 
                                             [ MATR   26 ]      -    154 - A - -
    MR    78    77 3    80     3     1     9   133   227  -9.893  -0.006  -8.211                          1.233 -3.117  0.427 -2.404 
     D    79    77 3    80     3     0     1   130   225  -6.487  -1.665  -0.570                         
    IR    80    80 3    80     3     1     6   133   228  -1.925  -0.554  -4.164                          0.000  0.000  0.000  0.000 
                                             [ MATR   27 ]      -    153 - U - -
    MR    81    80 3    83     3     1     8   132   226  -9.893  -0.006  -8.211                         -2.594  0.280 -3.453  1.338 
     D    82    80 3    83     3     0     0   129   224  -6.487  -1.665  -0.570                         
    IR    83    83 3    83     3     1     5   132   227  -1.925  -0.554  -4.164                          0.000  0.000  0.000  0.000 
                                             [ MATR   28 ]      -    152 - U - -
    MR    84    83 3    86     3     1     8   131   225  -9.893  -0.006  -8.211                         -2.135 -0.057 -2.460  1.395 
     D    85    83 3    86     3     0     0   128   223  -6.487  -1.665  -0.570                         
    IR    86    86 3    86     3     1     5   131   226  -1.925  -0.554  -4.164                          0.000  0.000  0.000  0.000 
                                             [ MATR   29 ]      -    151 - G - -
    MR    87    86 3    89     3     1     7   130   224  -9.893  -0.006  -8.211                         -4.226 -5.756  1.962 -4.959 
     D    88    86 3    89     3     0     0   127   222  -6.487  -1.665  -0.570                         
    IR    89    89 3    89     3     1     4   130   225  -1.925  -0.554  -4.164                          0.000  0.000  0.000  0.000 
                                             [ MATR   30 ]      -    150 - a - -
    MR    90    89 3    92     3     1     6   129   223  -9.893  -0.006  -8.211                          0.925 -2.609  0.757 -2.016 
     D    91    89 3    92     3     0     0   126   221  -6.487  -1.665  -0.570                         
    IR    92    92 3    92     3     1     3   129   224  -1.925  -0.554  -4.164                          0.000  0.000  0.000  0.000 
                                             [ MATR   31 ]      -    149 - G - -
    MR    93    92 3    95     3     1     6   128   222  -9.893  -0.006  -8.211                         -3.619 -5.524  1.949 -4.786 
     D    94    92 3    95     3     0     0   125   220  -6.487  -1.665  -0.570                         
    IR    95    95 3    95     3     1     2   128   223  -1.925  -0.554  -4.164                          0.000  0.000  0.000  0.000 
                                             [ MATR   32 ]      -    148 - C - -
    MR    96    95 3    98     3     1     5   127   221  -9.893  -0.006  -8.211                         -3.034  1.758 -4.036 -1.204 
     D    97    95 3    98     3     0     0   124   219  -6.487  -1.665  -0.570                         
    IR    98    98 3    98     3     1     2   127   222  -1.925  -0.554  -4.164                          0.000  0.000  0.000  0.000 
                                             [ MATR   33 ]      -    147 - A - -
    MR    99    98 3   101     5     1     5   126   220  -8.568  -0.014  -8.383  -8.595  -9.487          1.252 -3.542  0.507 -3.181 
     D   100    98 3   101     5     0     0   123   218  -5.407  -0.673  -3.034  -4.465  -2.459         
    IR   101   101 3   101     5     1     1   126   220  -2.408  -0.496  -5.920  -4.087  -5.193          0.000  0.000  0.000  0.000 
                                             [ MATP   34 ]     55    146 c g - -
    MP   102   101 3   106     6     2     5   125   219  -4.850  -9.927  -0.061  -8.704  -8.984  -9.379 -1.928 -0.741 -1.137  1.410 -2.113 -2.264  2.287 -1.761 -2.193  0.552 -2.766 -0.830  0.904 -0.826  0.267 -1.395 
    ML   103   101 3   106     6     1     1   122   216  -6.250  -6.596  -1.310  -1.005  -6.446  -3.975  0.368 -0.385 -0.191  0.094 
    MR   104   101 3   106     6     1     1   121   216  -6.988  -5.717  -1.625  -5.695  -0.829  -3.908  0.368 -0.385 -0.191  0.094 
     D   105   101 3   106     6     0     0   117   212  -9.049  -7.747  -3.544  -4.226  -4.244  -0.319 
    IL   106   106 5   106     6     1     2   135   230  -0.299  -5.786  -2.682  -7.441  -8.218  -7.878  0.000  0.000  0.000  0.000 
    IR   107   107 6   107     5     1     1   121   216  -2.408  -0.496  -5.920  -4.087  -5.193          0.000  0.000  0.000  0.000 
                                             [ MATP   35 ]     67    145 G C - -
    MP   108   107 6   112     6     2     4   120   215  -9.988  -9.927  -0.011  -8.704  -8.984  -9.379 -7.399 -4.494 -8.430 -1.771 -8.929 -5.780 -3.544 -8.456 -5.851  3.921 -6.080 -1.965 -3.872 -6.141 -5.849 -7.274 
    ML   109   107 6   112     6     1     1   119   214  -6.250  -6.596  -1.310  -1.005  -6.446  -3.975  0.368 -0.385 -0.191  0.094 
    MR   110   107 6   112     6     1     1   118   213  -6.988  -5.717  -1.625  -5.695  -0.829  -3.908  0.368 -0.385 -0.191  0.094 
     D   111   107 6   112     6     0     0   116   211  -9.049  -7.747  -3.544  -4.226  -4.244  -0.319 
    IL   112   112 5   112     6     1     1   120   214  -2.579  -2.842  -0.760  -4.497  -5.274  -4.934  0.000  0.000  0.000  0.000 
    IR   113   113 6   113     5     1     1   120   214  -2.408  -0.496  -5.920  -4.087  -5.193          0.000  0.000  0.000  0.000 
                                             [ MATP   36 ]     68    144 C G - -
    MP   114   113 6   118     4     2     2   118   213  -8.628  -8.835  -0.016  -7.249                 -6.430 -6.625 -5.801 -2.792 -4.188 -5.980  3.800 -5.104 -5.900 -2.719 -6.026 -4.850 -0.342 -6.305 -0.466 -4.696 
    ML   115   113 6   118     4     1     1   118   212  -3.758  -3.940  -0.507  -2.670                  0.368 -0.385 -0.191  0.094 
    MR   116   113 6   118     4     1     1   117   211  -4.809  -3.838  -1.706  -0.766                  0.368 -0.385 -0.191  0.094 
     D   117   113 6   118     4     0     0   116   210  -4.568  -4.250  -2.265  -0.520                 
    IL   118   118 5   118     4     1     1   118   213  -1.686  -2.369  -1.117  -4.855                  0.000  0.000  0.000  0.000 
    IR   119   119 6   119     3     1     1   118   213  -1.442  -0.798  -4.142                          0.000  0.000  0.000  0.000 
                                             [ MATL   37 ]     69      - u - - -
    ML   120   119 6   122     3     1     1   116   211  -9.897  -0.006  -8.215                         -2.460  0.893 -3.416  0.901 
     D   121   119 6   122     3     0     0   115   209  -5.620  -0.734  -1.403                         
    IL   122   122 3   122     3     1     1   117   211  -1.925  -0.554  -4.164                          0.000  0.000  0.000  0.000 
                                             [ MATR   38 ]      -    143 - G - -
    MR   123   122 3   125     5     1     1   115   210  -8.572  -0.014  -8.387  -8.599  -9.491         -0.910 -3.891  1.725 -3.403 
     D   124   122 3   125     5     0     0   113   208  -5.352  -0.707  -2.978  -4.409  -2.404         
    IR   125   125 3   125     5     1     1   115   210  -2.408  -0.496  -5.920  -4.087  -5.193          0.000  0.000  0.000  0.000 
                                             [ MATP   39 ]     70    142 C G - -
    MP   126   125 3   130     6     2     2   115   209  -9.988  -9.927  -0.011  -8.704  -8.984  -9.379 -5.812 -5.810 -5.424 -1.839 -3.961 -5.784  3.395 -4.795 -5.441 -1.683 -5.707 -3.718  1.549 -5.809  0.679 -4.222 
    ML   127   125 3   130     6     1     1   112   207  -6.250  -6.596  -1.310  -1.005  -6.446  -3.975  0.368 -0.385 -0.191  0.094 
    MR   128   125 3   130     6     1     1   112   206  -6.988  -5.717  -1.625  -5.695  -0.829  -3.908  0.368 -0.385 -0.191  0.094 
     D   129   125 3   130     6     0     0   107   202  -9.049  -7.747  -3.544  -4.226  -4.244  -0.319 
    IL   130   130 5   130     6     1     1   114   208  -2.579  -2.842  -0.760  -4.497  -5.274  -4.934  0.000  0.000  0.000  0.000 
    IR   131   131 6   131     5     1     1   113   208  -2.408  -0.496  -5.920  -4.087  -5.193          0.000  0.000  0.000  0.000 
                                             [ MATP   40 ]     71    141 u a - -
    MP   132   131 6   136     6     2     2   113   207  -9.988  -9.927  -0.024  -8.704  -6.527  -9.379 -2.336 -4.005 -4.119 -0.207 -1.931 -4.904  2.424 -3.898 -4.075 -0.051 -4.582 -1.923  2.685 -4.305  0.198 -2.964 
    ML   133   131 6   136     6     1     1   110   205  -6.250  -6.596  -1.310  -1.005  -6.446  -3.975  0.368 -0.385 -0.191  0.094 
    MR   134   131 6   136     6     1     1   110   204  -6.988  -5.717  -1.625  -5.695  -0.829  -3.908  0.368 -0.385 -0.191  0.094 
     D   135   131 6   136     6     0     0   106   200  -9.049  -7.747  -3.544  -4.226  -4.244  -0.319 
    IL   136   136 5   136     6     1     1   112   206  -2.579  -2.842  -0.760  -4.497  -5.274  -4.934  0.000  0.000  0.000  0.000 
    IR   137   137 6   137     5     1     1   111   206  -2.408  -0.496  -5.920  -4.087  -5.193          0.000  0.000  0.000  0.000 
                                             [ MATP   41 ]     72    140 a u - -
    MP   138   137 6   142     6     2     2   111   205  -6.866  -9.914  -0.023  -8.691  -8.971  -9.366 -1.982 -2.027 -2.310  2.557 -2.252 -3.426  0.665 -2.794 -1.850  1.862 -3.256 -0.235  0.562 -2.711 -0.843 -1.594 
    ML   139   137 6   142     6     1     1   108   203  -6.250  -6.596  -1.310  -1.005  -6.446  -3.975  0.368 -0.385 -0.191  0.094 
    MR   140   137 6   142     6     1     1   108   202  -7.237  -5.966  -1.875  -5.944  -1.078  -2.220  0.807 -0.693 -0.416 -0.181 
     D   141   137 6   142     6     0     0   104   199  -9.049  -7.747  -3.544  -4.226  -4.244  -0.319 
    IL   142   142 5   142     6     1     1   110   204  -2.763  -3.026  -0.645  -4.681  -5.457  -5.118  0.000  0.000  0.000  0.000 
    IR   143   143 6   143     5     1     1   110   204  -2.408  -0.496  -5.920  -4.087  -5.193          0.000  0.000  0.000  0.000 
                                             [ MATP   42 ]     74    139 g c - -
    MP   144   143 6   148     6     2     2   109   203  -9.975  -9.914  -0.012  -8.691  -8.971  -9.366 -4.338 -3.005 -4.182  1.825 -5.282 -4.831 -0.167 -4.826 -4.563  2.990 -4.843  1.087 -0.664 -4.079 -2.401 -2.208 
    ML   145   143 6   148     6     1     1   106   201  -6.250  -6.596  -1.310  -1.005  -6.446  -3.975  0.368 -0.385 -0.191  0.094 
    MR   146   143 6   148     6     1     1   106   201  -6.988  -5.717  -1.625  -5.695  -0.829  -3.908  0.368 -0.385 -0.191  0.094 
     D   147   143 6   148     6     0     0   103   198  -9.401  -8.099  -1.818  -4.578  -4.596  -0.671 
    IL   148   148 5   148     6     1     1   108   202  -2.579  -2.842  -0.760  -4.497  -5.274  -4.934  0.000  0.000  0.000  0.000 
    IR   149   149 6   149     5     1     1   108   202  -2.408  -0.496  -5.920  -4.087  -5.193          0.000  0.000  0.000  0.000 
                                             [ MATP   43 ]     75    138 a u - -
    MP   150   149 6   154     6     2     2   107   201  -9.988  -9.927  -0.011  -8.704  -8.984  -9.379 -3.296 -2.866 -4.059  2.555 -4.931 -4.725 -0.194 -4.651 -4.400  2.510 -4.716  0.834 -0.538 -3.979 -1.310 -3.040 
    ML   151   149 6   154     6     1     1   104   199  -6.250  -6.596  -1.310  -1.005  -6.446  -3.975  0.368 -0.385 -0.191  0.094 
    MR   152   149 6   154     6     1     1   104   199  -6.988  -5.717  -1.625  -5.695  -0.829  -3.908  0.368 -0.385 -0.191  0.094 
     D   153   149 6   154     6     0     0    99   194  -9.049  -7.747  -3.544  -4.226  -4.244  -0.319 
    IL   154   154 5   154     6     1     1   106   200  -2.579  -2.842  -0.760  -4.497  -5.274  -4.934  0.000  0.000  0.000  0.000 
    IR   155   155 6   155     5     1     1   106   200  -2.408  -0.496  -5.920  -4.087  -5.193          0.000  0.000  0.000  0.000 
                                             [ MATP   44 ]     76    137 u a - -
    MP   156   155 6   160     6     2     2   105   199  -9.988  -9.927  -0.157  -8.704  -3.358  -9.379 -2.055 -1.864 -1.822  0.755 -1.913 -3.100  1.882 -2.573 -2.031  0.847 -2.533 -0.802  2.175 -2.101  0.357 -1.127 
    ML   157   155 6   160     6     1     1   102   197  -6.250  -6.596  -1.310  -1.005  -6.446  -3.975  0.368 -0.385 -0.191  0.094 
    MR   158   155 6   160     6     1     1   103   197  -6.988  -5.717  -1.625  -5.695  -0.829  -3.908  0.368 -0.385 -0.191  0.094 
     D   159   155 6   160     6     0     0    98   192  -9.049  -7.747  -3.544  -4.226  -4.244  -0.319 
    IL   160   160 5   160     6     1     1   104   198  -2.579  -2.842  -0.760  -4.497  -5.274  -4.934  0.000  0.000  0.000  0.000 
    IR   161   161 6   161     5     1     1   104   198  -2.408  -0.496  -5.920  -4.087  -5.193          0.000  0.000  0.000  0.000 
                                             [ MATP   45 ]     77    136 g c - -
    MP   162   161 6   166     6     2     2   103   197  -6.743  -9.782  -0.029  -7.460  -8.839  -9.234 -2.044 -1.934 -2.054  0.907 -2.228 -3.070  1.596 -2.577 -2.305  2.016 -1.928 -0.687  1.118 -0.065  0.161 -1.060 
    ML   163   161 6   166     6     1     1   100   195  -6.250  -6.596  -1.310  -1.005  -6.446  -3.975  0.368 -0.385 -0.191  0.094 
    MR   164   161 6   166     6     1     1   101   196  -8.588  -7.317  -0.364  -7.295  -2.429  -5.509  0.041  0.183 -0.788  0.330 
     D   165   161 6   166     6     0     0    96   190  -9.049  -7.747  -3.544  -4.226  -4.244  -0.319 
    IL   166   166 5   166     6     1     1   102   196  -2.762  -3.025  -0.646  -4.680  -5.456  -5.116  0.000  0.000  0.000  0.000 
    IR   167   167 6   167     5     1     1   102   196  -2.408  -0.496  -5.920  -4.087  -5.193          0.000  0.000  0.000  0.000 
                                             [ MATP   46 ]     79    135 c g - -
    MP   168   167 6   172     6     2     2   101   195  -9.984  -9.923  -0.017  -7.361  -8.980  -9.375 -1.884 -2.177 -2.102  0.796 -1.541 -0.458  2.188 -1.724 -2.229  0.592 -2.415 -0.800  1.531 -2.089  0.584 -0.998 
    ML   169   167 6   172     6     1     1    99   193  -6.344  -6.690  -1.182  -1.099  -6.540  -4.069  0.243 -0.364 -0.332  0.316 
    MR   170   167 6   172     6     1     1    98   193  -6.988  -5.717  -1.625  -5.695  -0.829  -3.908  0.368 -0.385 -0.191  0.094 
     D   171   167 6   172     6     0     0    94   188  -9.049  -7.747  -3.544  -4.226  -4.244  -0.319 
    IL   172   172 5   172     6     1     1   100   194  -2.579  -2.842  -0.760  -4.497  -5.274  -4.934  0.000  0.000  0.000  0.000 
    IR   173   173 6   173     5     1     1   100   194  -2.408  -0.496  -5.920  -4.087  -5.193          0.000  0.000  0.000  0.000 
                                             [ MATP   47 ]     80    134 a u - -
    MP   174   173 6   178     6     2     2    99   193  -9.983  -9.922  -0.011  -8.698  -8.978  -9.373 -1.930 -2.138 -0.746  2.081 -2.118 -1.067  1.687 -2.090 -2.195  0.685 -2.768 -0.152  0.988 -2.003 -0.351 -0.666 
    ML   175   173 6   178     6     1     1    97   191  -6.374  -6.720  -1.145  -1.129  -6.570  -4.099  0.215 -0.007 -0.446  0.151 
    MR   176   173 6   178     6     1     1    96   191  -6.988  -5.717  -1.625  -5.695  -0.829  -3.908  0.368 -0.385 -0.191  0.094 
     D   177   173 6   178     6     0     0    92   187  -9.049  -7.747  -3.544  -4.226  -4.244  -0.319 
    IL   178   178 5   178     6     1     1    98   193  -2.579  -2.842  -0.760  -4.497  -5.274  -4.934  0.000  0.000  0.000  0.000 
    IR   179   179 6   179     5     1     1    98   192  -2.408  -0.496  -5.920  -4.087  -5.193          0.000  0.000  0.000  0.000 
                                             [ MATP   48 ]     81    133 a u - -
    MP   180   179 6   184     6     2     2    97   191  -9.988  -9.927  -0.034  -5.807  -8.984  -9.379 -1.923 -2.061 -0.808  2.267 -0.820 -2.972  1.541 -1.835 -2.188  0.618 -2.328 -0.740  1.025 -1.998 -0.292 -0.799 
    ML   181   179 6   184     6     1     1    95   189  -6.250  -6.596  -1.310  -1.005  -6.446  -3.975  0.368 -0.385 -0.191  0.094 
    MR   182   179 6   184     6     1     1    94   189  -6.988  -5.717  -1.625  -5.695  -0.829  -3.908  0.368 -0.385 -0.191  0.094 
     D   183   179 6   184     6     0     0    91   185  -9.049  -7.747  -3.544  -4.226  -4.244  -0.319 
    IL   184   184 5   184     6     1     1    96   191  -2.579  -2.842  -0.760  -4.497  -5.274  -4.934  0.000  0.000  0.000  0.000 
    IR   185   185 6   185     5     1     1    96   190  -2.408  -0.496  -5.920  -4.087  -5.193          0.000  0.000  0.000  0.000 
                                             [ MATP   49 ]     82    132 g c - -
    MP   186   185 6   190     6     2     2    95   189  -9.965  -9.905  -0.012  -8.681  -8.961  -9.356 -3.699 -2.647 -3.665  2.245 -4.231 -4.350  0.063 -4.201 -3.263  2.535 -4.328  0.672  0.646 -2.960 -1.830 -2.157 
    ML   187   185 6   190     6     1     1    93   188  -6.713  -7.059  -1.031  -1.187  -6.909  -4.439  0.112 -0.531  0.324 -0.035 
    MR   188   185 6   190     6     1     1    93   187  -6.988  -5.717  -1.625  -5.695  -0.829  -3.908  0.368 -0.385 -0.191  0.094 
     D   189   185 6   190     6     0     0    89   184  -9.049  -7.747  -3.544  -4.226  -4.244  -0.319 
    IL   190   190 5   190     6     1     1    94   189  -2.579  -2.842  -0.760  -4.497  -5.274  -4.934  0.000  0.000  0.000  0.000 
    IR   191   191 6   191     5     1     1    94   188  -2.408  -0.496  -5.920  -4.087  -5.193          0.000  0.000  0.000  0.000 
                                             [ MATP   50 ]     83    131 g c - -
    MP   192   191 6   196     6     2     2    93   187  -3.900  -6.996  -0.280  -3.347  -8.977  -9.372 -2.744 -2.512 -3.313  1.419 -3.608 -3.222  1.383 -3.555 -3.512  2.720 -3.701  0.202  0.396 -3.333 -1.158 -1.980 
    ML   193   191 6   196     6     1     1    91   186  -6.397  -6.743  -1.458  -0.871  -6.593  -4.122  0.191  0.039 -0.476  0.153 
    MR   194   191 6   196     6     1     1    91   186  -6.988  -5.717  -1.625  -5.695  -0.829  -3.908  0.368 -0.385 -0.191  0.094 
     D   195   191 6   196     6     0     0    88   183  -9.049  -7.747  -3.544  -4.226  -4.244  -0.319 
    IL   196   196 5   196     6     1     1    92   187  -3.708  -3.971  -0.299  -5.627  -6.403  -6.063  0.000  0.000  0.000  0.000 
    IR   197   197 6   197     5     1     1    92   186  -2.512  -0.600  -6.023  -3.013  -5.297          0.000  0.000  0.000  0.000 
                                             [ MATP   51 ]     85    129 u a - -
    MP   198   197 6   202     4     2     2    91   185  -3.164  -9.462  -0.418  -2.852                 -0.392 -2.085 -1.924  1.056 -1.783 -2.924  1.816 -2.412 -2.137  0.635 -2.710 -0.565  1.817 -1.655  0.223 -0.136 
    ML   199   197 6   202     4     1     1    90   185  -3.250  -7.160  -0.270  -4.101                 -0.492 -0.207 -1.047  0.955 
    MR   200   197 6   202     4     1     1    90   184  -4.504 -12.931  -0.285  -2.887                  0.227 -0.649  0.367 -0.150 
     D   201   197 6   202     4     0     0    88   182 -12.737 -14.007  -2.036  -0.404                 
    IL   202   202 5   202     4     1     1    90   184  -3.004  -5.486  -0.507  -2.744                  0.000  0.000  0.000  0.000 
    IR   203   203 6   203     3     1     1    90   185  -1.925  -0.554  -4.164                          0.000  0.000  0.000  0.000 
                                             [ MATR   52 ]      -    128 - g - -
    MR   204   203 6   206     5     1     1    89   184  -8.396  -0.095  -7.571  -4.211  -9.315          0.655 -1.813  0.757 -1.150 
     D   205   203 6   206     5     0     0    87   182  -6.731  -0.575  -4.357  -2.336  -3.782         
    IR   206   206 3   206     5     1     1    89   184  -2.408  -0.496  -5.920  -4.087  -5.193          0.000  0.000  0.000  0.000 
                                             [ MATP   53 ]     88    127 a u - -
    MP   207   206 3   211     6     2     2    88   183  -9.903  -9.842  -0.012  -8.619  -8.898  -9.293 -0.224 -1.527 -1.804  1.811 -1.940 -2.714  1.082 -2.151 -2.180  1.683 -1.479 -0.257  1.140 -2.163 -0.355 -1.290 
    ML   208   206 3   211     6     1     1    86   181  -6.291  -6.637  -1.251  -1.046  -6.487  -4.017  0.491 -0.471 -0.194 -0.002 
    MR   209   206 3   211     6     1     1    85   180  -8.121  -6.850  -2.229  -2.231  -0.913  -5.042  0.096 -0.042 -0.876  0.500 
     D   210   206 3   211     6     0     0    81   175  -9.049  -7.747  -3.544  -4.226  -4.244  -0.319 
    IL   211   211 5   211     6     1     1    87   182  -2.579  -2.842  -0.760  -4.497  -5.274  -4.934  0.000  0.000  0.000  0.000 
    IR   212   212 6   212     5     1     1    87   182  -2.408  -0.496  -5.920  -4.087  -5.193          0.000  0.000  0.000  0.000 
                                             [ MATP   54 ]     89    126 C G - -
    MP   213   212 6   217     6     2     2    86   181  -6.679  -6.550  -0.039  -8.631  -8.910  -9.305 -3.814 -3.761 -2.546 -0.006 -2.733 -4.084  3.179 -3.718 -3.849  0.305 -3.331 -1.711  1.201 -4.063  0.175 -2.758 
    ML   214   212 6   217     6     1     1    84   179  -6.850  -7.196  -0.722  -1.605  -7.046  -4.575 -0.178  0.635 -0.891  0.034 
    MR   215   212 6   217     6     1     1    83   178  -7.668  -6.397  -2.305  -6.375  -0.459  -4.588  0.939 -0.914 -0.378 -0.354 
     D   216   212 6   217     6     0     0    79   174  -9.049  -7.747  -3.544  -4.226  -4.244  -0.319 
    IL   217   217 5   217     6     1     1    85   180  -2.781  -3.044  -0.635  -4.699  -5.475  -5.135  0.000  0.000  0.000  0.000 
    IR   218   218 6   218     5     1     1    85   180  -2.546  -0.443  -6.057  -4.225  -5.331          0.000  0.000  0.000  0.000 
                                             [ MATP   55 ]     91    124 a u - -
    MP   219   218 6   223     6     2     2    84   179  -9.947  -9.886  -0.016  -7.452  -8.942  -9.337 -2.175 -1.524 -2.433  2.444 -2.486 -2.942  0.906 -2.805 -2.528  1.407 -3.076 -0.052  0.765 -1.992 -0.456 -0.170 
    ML   220   218 6   223     6     1     1    82   177  -6.250  -6.596  -1.310  -1.005  -6.446  -3.975  0.368 -0.385 -0.191  0.094 
    MR   221   218 6   223     6     1     1    82   176  -7.668  -6.397  -1.941  -6.375  -0.580  -4.588 -0.081 -0.495 -0.451  0.690 
     D   222   218 6   223     6     0     0    77   172  -9.049  -7.747  -3.544  -4.226  -4.244  -0.319 
    IL   223   223 5   223     6     1     1    83   178  -2.579  -2.842  -0.760  -4.497  -5.274  -4.934  0.000  0.000  0.000  0.000 
    IR   224   224 6   224     5     1     1    83   178  -2.408  -0.496  -5.920  -4.087  -5.193          0.000  0.000  0.000  0.000 
                                             [ MATP   56 ]     92    123 G C - -
    MP   225   224 6   229     6     2     2    82   177  -9.948  -6.547  -0.026  -8.664  -8.944  -9.339 -4.278 -2.105 -4.106  1.203 -5.202 -4.698 -0.091 -4.781 -4.520  3.171 -4.775  1.045 -0.386 -3.667 -2.303 -3.071 
    ML   226   224 6   229     6     1     1    80   175  -6.357  -6.703  -1.165  -1.112  -6.553  -4.083  0.605 -0.547 -0.249 -0.069 
    MR   227   224 6   229     6     1     1    80   175  -7.581  -6.310  -2.219  -6.288  -0.493  -4.502 -0.229  0.702 -0.947  0.002 
     D   228   224 6   229     6     0     0    75   170  -9.049  -7.747  -3.544  -4.226  -4.244  -0.319 
    IL   229   229 5   229     6     1     1    81   176  -2.579  -2.842  -0.760  -4.497  -5.274  -4.934  0.000  0.000  0.000  0.000 
    IR   230   230 6   230     5     1     1    81   176  -2.050  -0.571  -6.189  -4.357  -5.463          0.000  0.000  0.000  0.000 
                                             [ MATP   57 ]     93    120 c g - -
    MP   231   230 6   235     6     2     2    80   175  -9.953  -9.892  -0.114  -8.263  -8.949  -3.860 -1.961 -2.169 -1.977  1.215 -1.931 -1.999  2.414 -1.614 -2.222  0.558 -1.897 -0.733  1.255 -2.188  0.084 -0.847 
    ML   232   230 6   235     6     1     1    79   174  -6.250  -6.596  -1.310  -1.005  -6.446  -3.975  0.368 -0.385 -0.191  0.094 
    MR   233   230 6   235     6     1     1    79   174  -7.581  -6.310  -0.857  -6.288  -1.422  -4.502 -0.125 -1.044  0.906 -0.467 
     D   234   230 6   235     6     0     0    73   168  -9.049  -7.747  -3.544  -4.226  -4.244  -0.319 
    IL   235   235 5   235     6     1     1    80   174  -2.579  -2.842  -0.760  -4.497  -5.274  -4.934  0.000  0.000  0.000  0.000 
    IR   236   236 6   236     5     1     1    79   174  -2.408  -0.496  -5.920  -4.087  -5.193          0.000  0.000  0.000  0.000 
                                             [ MATP   58 ]     94    119 c g - -
    MP   237   236 6   241     4     2     2    78   173  -8.476  -3.674  -0.134  -7.097                 -2.920 -3.015 -1.173  0.387 -2.571 -3.911  2.938 -2.758 -3.088  0.363 -2.735 -1.315  1.073 -3.223  0.524 -1.545 
    ML   238   236 6   241     4     1     1    78   173  -3.778  -3.961  -0.498  -2.690                  0.329 -0.374 -0.236  0.168 
    MR   239   236 6   241     4     1     1    78   172  -4.809  -3.838  -1.706  -0.766                  0.368 -0.385 -0.191  0.094 
     D   240   236 6   241     4     0     0    70   165  -6.111  -5.793  -3.808  -0.158                 
    IL   241   241 5   241     4     1     1    84   179  -1.686  -2.369  -1.117  -4.855                  0.000  0.000  0.000  0.000 
    IR   242   242 6   242     3     1     1    89   184  -0.281  -2.967  -4.352                          0.000  0.000  0.000  0.000 
                                             [ MATL   59 ]     95      - u - - -
    ML   243   242 6   245     3     1     1    23    42  -9.367  -0.173  -3.167                          0.169 -0.363 -0.682  0.561 
     D   244   242 6   245     3     0     0    20    39  -8.411  -3.924  -0.103                         
    IL   245   245 3   245     3     1     1    25    45  -1.442  -0.798  -4.142                          0.000  0.000  0.000  0.000 
                                             [ MATL   60 ]     96      - u - - -
    ML   246   245 3   248     3     1     1    22    41  -9.203  -0.340  -2.265                          0.330 -0.141 -0.931  0.392 
     D   247   245 3   248     3     0     0    19    38  -9.050  -4.033  -0.094                         
    IL   248   248 3   248     3     1     1    24    44  -1.442  -0.798  -4.142                          0.000  0.000  0.000  0.000 
                                             [ MATL   61 ]     97      - u - - -
    ML   249   248 3   251     3     1     1    21    40  -1.514  -0.825  -3.548                          0.083  0.188 -1.022  0.389 
     D   250   248 3   251     3     0     0    15    34  -9.717  -0.913  -1.096                         
    IL   251   251 3   251     3     1     1    21    40  -1.391  -0.731  -5.947                          0.000  0.000  0.000  0.000 
                                             [ MATL   62 ]    102      - a - - -
    ML   252   251 3   254     3     1     1    15    34  -9.214  -0.013  -7.069                          0.373 -0.543 -0.152  0.162 
     D   253   251 3   254     3     0     0    14    32  -9.018  -2.224  -0.351                         
    IL   254   254 3   254     3     1     1    20    38  -1.442  -0.798  -4.142                          0.000  0.000  0.000  0.000 
                                             [ MATL   63 ]    103      - U - - -
    ML   255   254 3   257     3     1     1    14    32  -9.288  -0.022  -6.192                         -0.435 -0.902 -1.164  1.188 
     D   256   254 3   257     3     0     0    13    31  -8.765  -3.602  -0.128                         
    IL   257   257 3   257     3     1     1    19    37  -1.442  -0.798  -4.142                          0.000  0.000  0.000  0.000 
                                             [ MATL   64 ]    104      - A - - -
    ML   258   257 3   260     3     1     1    12    31  -9.286  -0.010  -7.497                          1.016 -1.320  0.047 -0.877 
     D   259   257 3   260     3     0     0    11    30  -8.774  -3.360  -0.152                         
    IL   260   260 3   260     3     1     1    18    36  -1.442  -0.798  -4.142                          0.000  0.000  0.000  0.000 
                                             [ MATL   65 ]    105      - c - - -
    ML   261   260 3   263     2     1     1     1     1       *   0.000                                  0.064  0.606 -1.025 -0.088 
     D   262   260 3   263     2     0     0     0     0       *   0.000                                 
    IL   263   263 3   263     2     1     1    13    28  -1.823  -0.479                                  0.000  0.000  0.000  0.000 
                                             [ END    66 ]      -      - - - - -
     E   264   263 3    -1     0     0     0     0     0                                                 
//
HMMER3/f [3.1b3 | July 2016]
NAME  12_metacaspase_1_intron
LENG  87
MAXL  468
ALPH  RNA
RF    no
MM    no
CONS  yes
CS    yes
MAP   yes
DATE  Sat Mar  6 16:03:32 2021
COM   [1] /n/eddyfs01/home/wgao/src/infernal-1.1.2/src/cmbuild ./12_metacaspase_1_intron.sto.cm 12_metacaspase_1_intron.sto
NSEQ  257
EFFN  30.795609
CKSUM 2774827779
STATS LOCAL MSV       -8.9696  0.71863
STATS LOCAL VITERBI   -9.3967  0.71863
STATS LOCAL FORWARD   -3.6827  0.71863
HMM          A        C        G        U   
            m->m     m->i     m->d     i->m     i->i     d->m     d->d
  COMPO   1.63276  1.41811  1.24103  1.29699
          1.38629  1.38629  1.38629  1.38629
          0.00924  5.38222  5.38222  1.46634  0.26236  0.00000        *
      1   1.79559  0.84719  3.09902  1.02094      1 c - - :
          1.38629  1.38629  1.38629  1.38629
          0.00924  5.38222  5.38222  1.46634  0.26236  1.09861  0.40547
      2   2.20328  1.95812  3.31051  0.33976      2 U - - :
          1.38629  1.38629  1.38629  1.38629
          0.00924  5.38222  5.38222  1.46634  0.26236  1.09861  0.40547
      3   2.72190  2.74099  3.07955  0.19387      3 U - - :
          1.38629  1.38629  1.38629  1.38629
          0.00924  5.38222  5.38222  1.46634  0.26236  1.09861  0.40547
      4   2.14957  1.58451  2.22453  0.56159      4 U - - :
          1.38629  1.38629  1.38629  1.38629
          0.01116  5.38222  5.03659  1.46634  0.26236  1.09861  0.40547
      5   2.02285  1.60980  2.21118  0.58300      5 U - - :
          1.38629  1.38629  1.38629  1.38629
          0.02333  5.38032  3.99276  1.46634  0.26236  1.22755  0.34674
      6   2.30803  2.12361  1.94104  0.45037      6 U - - :
          1.38629  1.38629  1.38629  1.38629
          0.22337  1.63215  5.36638  3.27567  0.03852  1.85910  0.16938
      7   1.28711  1.96485  2.67177  0.66432     46 U - - :
          1.38629  1.38629  1.38629  1.38629
          0.06106  2.90843  5.36638  1.15191  0.37985  1.85910  0.16938
      8   1.88056  1.53883  1.55304  0.86451     52 u - - :
          1.38629  1.38629  1.38629  1.38629
          0.00939  5.36638  5.36638  1.46634  0.26236  0.37342  1.16595
      9   1.35998  1.65606  1.66343  1.01347     53 u - - :
          1.38629  1.38629  1.38629  1.38629
          0.00924  5.38222  5.38222  1.46634  0.26236  1.09861  0.40547
     10   0.36636  2.25637  2.20583  2.38753     54 A - - :
          1.38629  1.38629  1.38629  1.38629
          0.00924  5.38222  5.38222  1.46634  0.26236  1.09861  0.40547
     11   1.32043  0.81485  2.46960  1.58155     55 c - - <
          1.38629  1.38629  1.38629  1.38629
          0.06429  2.85279  5.38538  2.36760  0.09839  1.09861  0.40547
     12   4.67881  5.78459  0.01557  5.78287     67 G - - <
          1.38629  1.38629  1.38629  1.38629
          0.00921  5.38538  5.38538  1.46634  0.26236  1.09861  0.40547
     13   5.40544  0.08498  5.34837  2.62799     68 C - - <
          1.38629  1.38629  1.38629  1.38629
          0.00921  5.38538  5.38538  1.46634  0.26236  1.09861  0.40547
     14   4.54659  0.70309  5.27183  0.71496     69 c - - -
          1.38629  1.38629  1.38629  1.38629
          0.00921  5.38538  5.38538  1.46634  0.26236  1.09861  0.40547
     15   5.37186  0.33758  5.25504  1.28504     70 C - - <
          1.38629  1.38629  1.38629  1.38629
          0.00921  5.38538  5.38538  1.46634  0.26236  1.09861  0.40547
     16   3.60928  0.98351  4.07368  0.54143     71 U - - <
          1.38629  1.38629  1.38629  1.38629
          0.02341  5.38538  3.98686  1.46634  0.26236  1.09861  0.40547
     17   0.56634  2.90679  1.16950  2.69965     72 A - - <
          1.38629  1.38629  1.38629  1.38629
          0.02154  4.09467  5.37131  0.48737  0.95254  1.79993  0.18070
     18   1.39906  3.26302  0.39274  3.22647     74 G - - <
          1.38629  1.38629  1.38629  1.38629
          0.00934  5.37131  5.37131  1.46634  0.26236  0.40141  1.10678
     19   0.72897  3.50267  0.82283  3.03055     75 a - - <
          1.38629  1.38629  1.38629  1.38629
          0.00921  5.38538  5.38538  1.46634  0.26236  1.09861  0.40547
     20   2.20684  1.29895  1.97954  0.73605     76 u - - <
          1.38629  1.38629  1.38629  1.38629
          0.17406  5.38538  1.86323  1.46634  0.26236  1.09861  0.40547
     21   2.16910  1.56275  0.98332  1.19702     77 g - - <
          1.38629  1.38629  1.38629  1.38629
          0.02495  3.95062  5.22217  0.48958  0.94903  0.05739  2.88640
     22   2.31150  0.75561  2.31298  1.10202     79 c - - <
          1.38629  1.38629  1.38629  1.38629
          0.00921  5.38538  5.38538  1.46634  0.26236  1.09861  0.40547
     23   0.86960  1.28518  1.98237  1.79254     80 a - - <
          1.38629  1.38629  1.38629  1.38629
          0.00921  5.38538  5.38538  1.46634  0.26236  1.09861  0.40547
     24   0.72422  1.41541  2.25865  1.78391     81 a - - <
          1.38629  1.38629  1.38629  1.38629
          0.00921  5.38538  5.38538  1.46634  0.26236  1.09861  0.40547
     25   0.96826  3.29826  0.77666  2.09256     82 g - - <
          1.38629  1.38629  1.38629  1.38629
          0.00921  5.38538  5.38538  1.46634  0.26236  1.09861  0.40547
     26   1.69970  1.64610  0.63428  2.36295     83 G - - <
          1.38629  1.38629  1.38629  1.38629
          0.13172  2.22419  4.18267  0.08270  2.53364  1.09861  0.40547
     27   1.70003  1.34286  2.27062  0.79191     85 u - - <
          1.38629  1.38629  1.38629  1.38629
          0.22492  2.13615  2.48519  0.18332  1.78677  1.67319  0.20782
     28   0.94690  2.14135  1.10893  1.80393     88 a - - <
          1.38629  1.38629  1.38629  1.38629
          0.01011  5.29270  5.29270  1.46634  0.26236  0.74673  0.64229
     29   3.19682  0.31580  2.89032  1.74671     89 C - - <
          1.38629  1.38629  1.38629  1.38629
          0.02355  3.99115  5.33972  0.45704  1.00282  2.54462  0.08176
     30   0.65685  2.40623  1.59147  1.67271     91 A - - <
          1.38629  1.38629  1.38629  1.38629
          0.00964  5.33972  5.33972  1.46634  0.26236  1.62522  0.21924
     31   1.94593  3.14298  0.26447  3.07095     92 G - - <
          1.38629  1.38629  1.38629  1.38629
          0.00957  5.34693  5.34693  1.46634  0.26236  2.41864  0.09326
     32   1.79232  0.69869  2.23449  1.47340     93 c - - <
          1.38629  1.38629  1.38629  1.38629
          0.12461  5.34693  2.18574  1.46634  0.26236  0.19612  1.72550
     33   2.57451  0.39290  2.97975  1.61997     94 C - - <
          1.38629  1.38629  1.38629  1.38629
          0.05372  5.27604  3.05352  1.46634  0.26236  3.24254  0.03985
     34   1.29473  1.66338  1.93753  0.93529     95 u - - _
          1.38629  1.38629  1.38629  1.38629
          0.13603  5.23305  2.10499  1.46634  0.26236  3.52132  0.03001
     35   1.12882  1.44945  2.22992  1.09557     96 u - - _
          1.38629  1.38629  1.38629  1.38629
          0.26816  5.10918  1.47329  1.46634  0.26236  3.25547  0.03933
     36   1.36364  1.14795  2.32879  1.10996     97 u - - _
          1.38629  1.38629  1.38629  1.38629
          0.68392  0.92174  2.32749  0.50771  0.92099  0.60802  0.78620
     37   1.10011  1.82906  1.42871  1.32056    102 a - - _
          1.38629  1.38629  1.38629  1.38629
          0.01557  5.11725  4.66077  1.46634  0.26236  1.58075  0.23045
     38   1.84574  2.22610  2.35585  0.44734    103 U - - _
          1.38629  1.38629  1.38629  1.38629
          0.02205  5.17319  4.12659  1.46634  0.26236  2.86742  0.05852
     39   0.56770  2.63450  1.27765  2.49222    104 A - - _
          1.38629  1.38629  1.38629  1.38629
          0.01303  5.17146  4.92374  1.46634  0.26236  0.86681  0.54523
     40   1.37473  0.80875  2.26304  1.62128    105 c - - _
          1.38629  1.38629  1.38629  1.38629
          0.09671  2.45759  5.02962  2.29220  0.10652  2.28659  0.10715
     41   2.47406  3.31507  0.20663  2.71655    119 G - - >
          1.38629  1.38629  1.38629  1.38629
          0.01029  5.27467  5.27467  1.46634  0.26236  0.08047  2.55980
     42   1.87809  2.41890  0.61134  1.53490    120 G - - >
          1.38629  1.38629  1.38629  1.38629
          0.02935  3.94409  4.65085  0.86116  0.54934  1.09861  0.40547
     43   3.28834  0.46042  3.01877  1.26301    123 C - - >
          1.38629  1.38629  1.38629  1.38629
          0.00925  5.38040  5.38040  1.46634  0.26236  0.67267  0.71405
     44   2.41789  1.74600  2.15388  0.47741    124 U - - >
          1.38629  1.38629  1.38629  1.38629
          0.05842  3.96532  3.27575  0.42862  1.05385  1.09861  0.40547
     45   2.01257  3.03408  0.25145  3.20480    126 G - - >
          1.38629  1.38629  1.38629  1.38629
          0.01148  5.35161  5.00889  1.46634  0.26236  0.21718  1.63366
     46   1.55416  1.27288  1.86157  1.04078    127 u - - >
          1.38629  1.38629  1.38629  1.38629
          0.14903  5.38351  2.01090  1.46634  0.26236  0.88363  0.53320
     47   0.86998  3.22046  0.74490  2.71318    128 g - - -
          1.38629  1.38629  1.38629  1.38629
          0.21216  5.24723  1.68254  1.46634  0.26236  0.06635  2.74581
     48   1.05014  2.36616  1.09631  1.50431    129 a - - >
          1.38629  1.38629  1.38629  1.38629
          0.02383  4.01149  5.21420  0.52046  0.90201  0.09868  2.36477
     49   2.64285  0.75593  1.58988  1.36525    131 c - - >
          1.38629  1.38629  1.38629  1.38629
          0.02718  5.37845  3.80760  1.46634  0.26236  1.50581  0.25082
     50   2.25520  1.04835  3.19225  0.68607    132 U - - >
          1.38629  1.38629  1.38629  1.38629
          0.00944  5.36070  5.36070  1.46634  0.26236  0.27500  1.42533
     51   1.88839  2.43581  1.32696  0.70143    133 u - - >
          1.38629  1.38629  1.38629  1.38629
          0.01506  5.38538  4.56949  1.46634  0.26236  1.09861  0.40547
     52   2.21879  2.02943  1.22098  0.76592    134 u - - >
          1.38629  1.38629  1.38629  1.38629
          0.01366  5.37958  4.71579  1.46634  0.26236  0.63366  0.75640
     53   1.49861  1.89270  0.72637  1.95030    135 g - - >
          1.38629  1.38629  1.38629  1.38629
          0.00925  5.38105  5.38105  1.46634  0.26236  0.70793  0.67858
     54   1.92822  0.86003  1.30891  1.82430    136 c - - >
          1.38629  1.38629  1.38629  1.38629
          0.00921  5.38538  5.38538  1.46634  0.26236  1.09861  0.40547
     55   0.93653  2.08793  1.02390  2.08041    137 a - - >
          1.38629  1.38629  1.38629  1.38629
          0.00921  5.38538  5.38538  1.46634  0.26236  1.09861  0.40547
     56   3.58204  1.16046  2.91081  0.50351    138 U - - >
          1.38629  1.38629  1.38629  1.38629
          0.02341  5.38538  3.98686  1.46634  0.26236  1.09861  0.40547
     57   3.73390  0.65995  3.11566  0.87978    139 C - - >
          1.38629  1.38629  1.38629  1.38629
          0.00934  5.37131  5.37131  1.46634  0.26236  0.40141  1.10678
     58   2.46927  1.35855  2.78593  0.51643    140 U - - >
          1.38629  1.38629  1.38629  1.38629
          0.00921  5.38538  5.38538  1.46634  0.26236  1.09861  0.40547
     59   0.61388  4.25003  0.84962  4.07969    141 A - - >
          1.38629  1.38629  1.38629  1.38629
          0.00921  5.38538  5.38538  1.46634  0.26236  1.09861  0.40547
     60   1.73798  5.40548  0.20610  5.13588    142 G - - >
          1.38629  1.38629  1.38629  1.38629
          0.00921  5.38538  5.38538  1.46634  0.26236  1.09861  0.40547
     61   2.02950  5.40100  0.15373  5.02325    143 G - - -
          1.38629  1.38629  1.38629  1.38629
          0.00921  5.38538  5.38538  1.46634  0.26236  1.09861  0.40547
     62   3.42279  5.48717  0.04323  5.19404    144 G - - >
          1.38629  1.38629  1.38629  1.38629
          0.00921  5.38538  5.38538  1.46634  0.26236  1.09861  0.40547
     63   5.84548  0.02455  5.73081  4.01099    145 C - - >
          1.38629  1.38629  1.38629  1.38629
          0.00921  5.38538  5.38538  1.46634  0.26236  1.09861  0.40547
     64   2.38601  1.80338  0.65865  1.48848    146 G - - >
          1.38629  1.38629  1.38629  1.38629
          0.00924  5.38222  5.38222  1.46634  0.26236  1.09861  0.40547
     65   0.48856  5.33012  0.97728  5.23699    147 A - - :
          1.38629  1.38629  1.38629  1.38629
          0.00924  5.38222  5.38222  1.46634  0.26236  1.09861  0.40547
     66   4.30872  0.12057  5.15454  2.36064    148 C - - :
          1.38629  1.38629  1.38629  1.38629
          0.00924  5.38222  5.38222  1.46634  0.26236  1.09861  0.40547
     67   4.41928  6.48540  0.01662  5.83754    149 G - - :
          1.38629  1.38629  1.38629  1.38629
          0.00924  5.38222  5.38222  1.46634  0.26236  1.09861  0.40547
     68   0.69612  4.05471  0.78545  3.56739    150 a - - :
          1.38629  1.38629  1.38629  1.38629
          0.00924  5.38222  5.38222  1.46634  0.26236  1.09861  0.40547
     69   5.37704  6.57698  0.00879  5.89946    151 G - - :
          1.38629  1.38629  1.38629  1.38629
          0.00924  5.38222  5.38222  1.46634  0.26236  1.09861  0.40547
     70   4.00361  1.37930  3.55628  0.35461    152 U - - :
          1.38629  1.38629  1.38629  1.38629
          0.00924  5.38222  5.38222  1.46634  0.26236  1.09861  0.40547
     71   4.63975  1.13008  5.25538  0.41232    153 U - - :
          1.38629  1.38629  1.38629  1.38629
          0.00924  5.38222  5.38222  1.46634  0.26236  1.09861  0.40547
     72   0.48506  4.95595  1.02793  3.93458    154 A - - :
          1.38629  1.38629  1.38629  1.38629
          0.00924  5.38222  5.38222  1.46634  0.26236  1.09861  0.40547
     73   5.10562  0.03141  4.50584  4.28194    155 C - - :
          1.38629  1.38629  1.38629  1.38629
          0.00924  5.38222  5.38222  1.46634  0.26236  1.09861  0.40547
     74   5.37704  6.57698  0.00879  5.89946    156 G - - :
          1.38629  1.38629  1.38629  1.38629
          0.00924  5.38222  5.38222  1.46634  0.26236  1.09861  0.40547
     75   6.00770  5.57718  6.63935  0.00758    157 U - - :
          1.38629  1.38629  1.38629  1.38629
          0.08561  2.55807  5.38222  2.74563  0.06636  1.09861  0.40547
     76   6.00770  5.57718  6.63935  0.00758    174 U - - :
          1.38629  1.38629  1.38629  1.38629
          0.00924  5.38222  5.38222  1.46634  0.26236  1.09861  0.40547
     77   3.25528  2.02595  0.21584  3.74247    175 G - - :
          1.38629  1.38629  1.38629  1.38629
          0.00924  5.38222  5.38222  1.46634  0.26236  1.09861  0.40547
     78   3.90138  5.84905  0.03883  4.20014    176 G - - :
          1.38629  1.38629  1.38629  1.38629
          0.00924  5.38222  5.38222  1.46634  0.26236  1.09861  0.40547
     79   0.93418  2.65252  0.71404  3.05854    177 g - - :
          1.38629  1.38629  1.38629  1.38629
          0.00924  5.38222  5.38222  1.46634  0.26236  1.09861  0.40547
     80   2.14930  1.63500  3.58762  0.41428    178 U - - :
          1.38629  1.38629  1.38629  1.38629
          0.00924  5.38222  5.38222  1.46634  0.26236  1.09861  0.40547
     81   3.61692  0.34102  2.50748  1.71138    179 C - - :
          1.38629  1.38629  1.38629  1.38629
          0.00924  5.38222  5.38222  1.46634  0.26236  1.09861  0.40547
     82   1.09661  2.16302  1.09670  1.52764    180 a - - :
          1.38629  1.38629  1.38629  1.38629
          0.00924  5.38222  5.38222  1.46634  0.26236  1.09861  0.40547
     83   1.40147  1.20743  1.09686  2.11293    181 g - - :
          1.38629  1.38629  1.38629  1.38629
          0.00924  5.38222  5.38222  1.46634  0.26236  1.09861  0.40547
     84   3.02099  1.00533  1.52461  1.00072    182 u - - :
          1.38629  1.38629  1.38629  1.38629
          0.00924  5.38222  5.38222  1.46634  0.26236  1.09861  0.40547
     85   1.45798  1.95828  1.58406  0.86500    183 u - - :
          1.38629  1.38629  1.38629  1.38629
          0.00924  5.38222  5.38222  1.46634  0.26236  1.09861  0.40547
     86   2.42360  1.26443  0.91094  1.48345    184 g - - :
          1.38629  1.38629  1.38629  1.38629
          0.00924  5.38222  5.38222  1.46634  0.26236  1.09861  0.40547
     87   1.02451  1.45998  1.18411  2.27528    185 a - - :
          1.38629  1.38629  1.38629  1.38629
          0.00463  5.37761        *  1.46634  0.26236  0.00000        *
//
```
