## Supplementary material for "Discovery of 17 conserved structural RNAs in fungi": 13_thioredoxin_3_prime_UTR.sto.cm

```
INFERNAL1/a [1.1.2 | July 2016]
NAME     13_thioredoxin_3_prime_UTR
STATES   309
NODES    88
CLEN     100
W        545
ALPH     RNA
RF       no
CONS     yes
MAP      yes
DATE     Sat Mar  6 16:03:31 2021
COM      [1] /n/eddyfs01/home/wgao/src/infernal-1.1.2/src/cmbuild ./13_thioredoxin_3_prime_UTR.sto.cm 13_thioredoxin_3_prime_UTR.sto
COM      [2] /n/eddyfs01/home/wgao/src/infernal-1.1.2/src/cmcalibrate ./13_thioredoxin_3_prime_UTR.sto.cm
PBEGIN   0.05
PEND     0.05
WBETA    1e-07
QDBBETA1 1e-07
QDBBETA2 1e-15
N2OMEGA  1.52588e-05
N3OMEGA  1.52588e-05
ELSELF   -0.08926734
NSEQ     809
EFFN     3.823666
CKSUM    2987935159
NULL     0.000  0.000  0.000  0.000 
EFP7GF   -9.5421 0.71829
ECMLC    0.61448    -8.73915     0.44237     1600000      338380  0.003546
ECMGC    0.37179   -17.98824    -7.06720     1600000       23198  0.017243
ECMLI    0.51264    -8.31696     2.17492     1600000      260054  0.004614
ECMGI    0.41851    -9.52106     0.05399     1600000       21999  0.018183
CM
                                             [ ROOT    0 ]      -      - - - - -
     S     0    -1 0     1     4     1     1   545  1094  -7.569  -7.776  -0.034  -6.190                 
    IL     1     1 2     1     4    16    52   548  1097  -1.686  -2.369  -1.117  -4.855                  0.000  0.000  0.000  0.000 
    IR     2     2 3     2     3    16    52   548  1097  -1.442  -0.798  -4.142                          0.000  0.000  0.000  0.000 
                                             [ MATL    1 ]      1      - U - - -
    ML     3     2 3     5     3    16    51   546  1095  -8.907  -0.013  -7.225                         -1.569 -1.725 -2.467  1.669 
     D     4     2 3     5     3    12    48   544  1093  -5.620  -0.734  -1.403                         
    IL     5     5 3     5     3    15    51   546  1095  -1.925  -0.554  -4.164                          0.000  0.000  0.000  0.000 
                                             [ MATR    2 ]      -    428 - G - -
    MR     6     5 3     8     3    15    50   545  1094  -8.907  -0.013  -7.225                         -0.538 -2.441  1.509 -1.825 
     D     7     5 3     8     3    10    46   543  1092  -6.390  -1.568  -0.620                         
    IR     8     8 3     8     3    14    50   546  1094  -1.925  -0.554  -4.164                          0.000  0.000  0.000  0.000 
                                             [ MATR    3 ]      -    427 - C - -
    MR     9     8 3    11     3    14    49   544  1093  -8.907  -0.013  -7.225                         -2.827  1.817 -3.660 -1.969 
     D    10     8 3    11     3    10    45   542  1091  -6.390  -1.568  -0.620                         
    IR    11    11 3    11     3    13    49   545  1093  -1.925  -0.554  -4.164                          0.000  0.000  0.000  0.000 
                                             [ MATR    4 ]      -    426 - A - -
    MR    12    11 3    14     3    13    48   543  1092  -8.907  -0.013  -7.225                          1.882 -3.538 -3.063 -3.199 
     D    13    11 3    14     3     9    45   541  1090  -6.390  -1.568  -0.620                         
    IR    14    14 3    14     3    13    48   544  1092  -1.925  -0.554  -4.164                          0.000  0.000  0.000  0.000 
                                             [ MATR    5 ]      -    425 - C - -
    MR    15    14 3    17     3    12    47   542  1091  -8.907  -0.013  -7.225                         -3.136  1.855 -3.931 -2.297 
     D    16    14 3    17     3     9    44   540  1089  -6.390  -1.568  -0.620                         
    IR    17    17 3    17     3    12    47   543  1091  -1.925  -0.554  -4.164                          0.000  0.000  0.000  0.000 
                                             [ MATR    6 ]      -    424 - G - -
    MR    18    17 3    20     3    11    46   541  1090  -8.907  -0.013  -7.225                         -2.745 -4.110  1.889 -3.477 
     D    19    17 3    20     3     8    43   539  1088  -6.390  -1.568  -0.620                         
    IR    20    20 3    20     3    11    46   542  1090  -1.925  -0.554  -4.164                          0.000  0.000  0.000  0.000 
                                             [ MATR    7 ]      -    423 - C - -
    MR    21    20 3    23     3    10    45   540  1089  -8.907  -0.013  -7.225                         -2.894  1.818 -3.702 -1.924 
     D    22    20 3    23     3     8    43   538  1087  -6.390  -1.568  -0.620                         
    IR    23    23 3    23     3    10    45   541  1089  -1.925  -0.554  -4.164                          0.000  0.000  0.000  0.000 
                                             [ MATR    8 ]      -    422 - C - -
    MR    24    23 3    26     3    10    44   539  1088  -8.907  -0.013  -7.225                         -3.136  1.855 -3.931 -2.297 
     D    25    23 3    26     3     7    42   537  1086  -6.390  -1.568  -0.620                         
    IR    26    26 3    26     3    10    44   540  1089  -1.925  -0.554  -4.164                          0.000  0.000  0.000  0.000 
                                             [ MATR    9 ]      -    421 - G - -
    MR    27    26 3    29     3     9    43   538  1087  -8.907  -0.013  -7.225                         -2.654 -4.058  1.883 -3.434 
     D    28    26 3    29     3     7    42   537  1086  -6.390  -1.568  -0.620                         
    IR    29    29 3    29     3     9    43   539  1088  -1.925  -0.554  -4.164                          0.000  0.000  0.000  0.000 
                                             [ MATR   10 ]      -    420 - c - -
    MR    30    29 3    32     2     8    42   537  1086  -5.925  -0.024                                  0.480  0.583 -1.458 -0.428 
     D    31    29 3    32     2     7    41   536  1085  -4.432  -0.068                                 
    IR    32    32 3    32     2     8    42   538  1087  -1.849  -0.469                                  0.000  0.000  0.000  0.000 
                                             [ BIF    11 ]      -      - - - - -
     B    33    32 3    34    75     7    41   536  1085                                                 
                                             [ BEGL   12 ]      -      - - - - -
     S    34    33 1    35     4     0     0    34    60  -0.035  -7.180  -6.588  -7.228                 
                                             [ MATP   13 ]      2     34 g c - -
    MP    35    34 1    39     6     2     2    34    60  -9.377  -7.536  -0.023  -8.093  -8.372  -8.767 -2.435 -1.505 -2.776  0.958 -2.940 -3.076  0.770 -2.977 -0.014  2.260 -1.557  1.473  0.505 -2.700 -0.902 -1.792 
    ML    36    34 1    39     6     1     1    32    58  -6.250  -6.596  -1.310  -1.005  -6.446  -3.975  0.368 -0.385 -0.191  0.094 
    MR    37    34 1    39     6     1     1    32    58  -6.988  -5.717  -1.625  -5.695  -0.829  -3.908  0.368 -0.385 -0.191  0.094 
     D    38    34 1    39     6     0     0    29    55  -9.049  -7.747  -3.544  -4.226  -4.244  -0.319 
    IL    39    39 5    39     6     1     1    33    59  -2.579  -2.842  -0.760  -4.497  -5.274  -4.934  0.000  0.000  0.000  0.000 
    IR    40    40 6    40     5     1     1    33    59  -2.448  -0.480  -5.959  -4.126  -5.232          0.000  0.000  0.000  0.000 
                                             [ MATP   14 ]      3     32 c g - -
    MP    41    40 6    45     6     2     2    32    58  -9.377  -9.316  -0.017  -8.093  -8.372  -8.767 -2.027 -2.212 -2.200  0.781 -0.290 -0.186  2.121  0.436 -2.258  0.699 -2.813 -0.809  1.140 -2.350 -0.179 -1.422 
    ML    42    40 6    45     6     1     1    30    56  -6.250  -6.596  -1.310  -1.005  -6.446  -3.975  0.368 -0.385 -0.191  0.094 
    MR    43    40 6    45     6     1     1    30    56  -6.988  -5.717  -1.625  -5.695  -0.829  -3.908  0.368 -0.385 -0.191  0.094 
     D    44    40 6    45     6     0     0    27    53  -9.049  -7.747  -3.544  -4.226  -4.244  -0.319 
    IL    45    45 5    45     6     1     1    31    57  -2.579  -2.842  -0.760  -4.497  -5.274  -4.934  0.000  0.000  0.000  0.000 
    IR    46    46 6    46     5     1     1    31    57  -2.408  -0.496  -5.920  -4.087  -5.193          0.000  0.000  0.000  0.000 
                                             [ MATP   15 ]      4     31 A U - -
    MP    47    46 6    51     6     2     2    30    56  -9.377  -6.787  -0.028  -8.093  -8.372  -8.767 -3.428  0.924 -3.484  3.147 -4.357 -5.062 -0.371 -3.986 -3.655  1.054 -4.221 -0.285 -0.563 -4.169 -2.145 -2.655 
    ML    48    46 6    51     6     1     1    28    54  -6.250  -6.596  -1.310  -1.005  -6.446  -3.975  0.368 -0.385 -0.191  0.094 
    MR    49    46 6    51     6     1     1    28    54  -6.988  -5.717  -1.625  -5.695  -0.829  -3.908  0.368 -0.385 -0.191  0.094 
     D    50    46 6    51     6     0     0    25    51  -9.049  -7.747  -3.544  -4.226  -4.244  -0.319 
    IL    51    51 5    51     6     1     1    29    55  -2.579  -2.842  -0.760  -4.497  -5.274  -4.934  0.000  0.000  0.000  0.000 
    IR    52    52 6    52     5     1     1    29    55  -2.484  -0.466  -5.995  -4.163  -5.269          0.000  0.000  0.000  0.000 
                                             [ MATP   16 ]      5     29 A U - -
    MP    53    52 6    57     6     2     2    28    54  -9.377  -7.706  -0.022  -8.093  -8.372  -8.767 -4.057 -3.556 -4.850  3.801 -6.132 -6.974 -1.878 -4.886 -5.091 -0.381 -5.680 -1.517 -2.107 -5.954 -3.758 -3.870 
    ML    54    52 6    57     6     1     1    26    52  -6.250  -6.596  -1.310  -1.005  -6.446  -3.975  0.368 -0.385 -0.191  0.094 
    MR    55    52 6    57     6     1     1    26    52  -6.988  -5.717  -1.625  -5.695  -0.829  -3.908  0.368 -0.385 -0.191  0.094 
     D    56    52 6    57     6     0     0    24    50  -9.049  -7.747  -3.544  -4.226  -4.244  -0.319 
    IL    57    57 5    57     6     1     1    27    53  -2.579  -2.842  -0.760  -4.497  -5.274  -4.934  0.000  0.000  0.000  0.000 
    IR    58    58 6    58     5     1     1    27    53  -2.189  -0.593  -4.754  -4.184  -5.290          0.000  0.000  0.000  0.000 
                                             [ MATP   17 ]      6     25 u a - -
    MP    59    58 6    63     4     2     2    26    52  -1.972  -7.766  -0.755  -2.755                 -1.995 -2.201 -2.225  0.881 -2.070 -3.067  1.500 -2.479 -2.277  0.863 -2.838 -0.710  2.008 -1.727  0.536  0.641 
    ML    60    58 6    63     4     1     1    24    50  -3.208  -3.995  -0.561  -2.724                  0.269 -0.365 -0.303  0.273 
    MR    61    58 6    63     4     1     1    24    50  -4.809  -3.838  -1.706  -0.766                  0.368 -0.385 -0.191  0.094 
     D    62    58 6    63     4     0     0    23    49  -4.568  -4.250  -2.265  -0.520                 
    IL    63    63 5    63     4     1     1    26    52  -1.978  -2.663  -0.792  -6.541                  0.000  0.000  0.000  0.000 
    IR    64    64 6    64     3     1     1    26    52  -1.019  -1.175  -3.967                          0.000  0.000  0.000  0.000 
                                             [ MATL   18 ]     11      - u - - -
    ML    65    64 6    67     3     1     1    14    33  -8.332  -0.049  -5.042                          0.407 -0.927 -0.775  0.645 
     D    66    64 6    67     3     0     0    14    32  -7.726  -0.387  -2.117                         
    IL    67    67 3    67     3     1     1    19    37  -1.442  -0.798  -4.142                          0.000  0.000  0.000  0.000 
                                             [ MATL   19 ]     12      - u - - -
    ML    68    67 3    70     3     1     1    13    31  -8.521  -0.014  -7.175                         -0.307 -0.377 -0.919  0.920 
     D    69    67 3    70     3     0     0    13    31  -6.517  -2.030  -0.426                         
    IL    70    70 3    70     3     1     1    18    36  -1.442  -0.798  -4.142                          0.000  0.000  0.000  0.000 
                                             [ MATL   20 ]     13      - g - - -
    ML    71    70 3    73     2     1     1     1     1       *   0.000                                 -0.202 -0.080  0.350 -0.137 
     D    72    70 3    73     2     0     0     0     0       *   0.000                                 
    IL    73    73 3    73     2     1     1    13    28  -1.823  -0.479                                  0.000  0.000  0.000  0.000 
                                             [ END    21 ]      -      - - - - -
     E    74    73 3    -1     0     0     0     0     0                                                 
                                             [ BEGR   22 ]      -      - - - - -
     S    75    33 1    76     3     0    29   523  1072  -8.549  -0.014  -7.203                         
    IL    76    76 2    76     3     1    29   525  1074  -1.442  -0.798  -4.142                          0.000  0.000  0.000  0.000 
                                             [ MATL   23 ]     35      - U - - -
    ML    77    76 2    79     3     1    29   523  1072  -8.549  -0.014  -7.203                         -2.596 -2.409 -3.367  1.828 
     D    78    76 2    79     3     0    23   521  1069  -6.174  -1.687  -0.566                         
    IL    79    79 3    79     3     1    28   524  1073  -1.442  -0.798  -4.142                          0.000  0.000  0.000  0.000 
                                             [ MATL   24 ]     36      - C - - -
    ML    80    79 3    82     3     1    29   522  1071  -8.549  -0.014  -7.203                         -2.834  1.828 -3.693 -2.108 
     D    81    79 3    82     3     0    22   520  1068  -6.174  -1.687  -0.566                         
    IL    82    82 3    82     3     1    27   523  1072  -1.442  -0.798  -4.142                          0.000  0.000  0.000  0.000 
                                             [ MATL   25 ]     37      - U - - -
    ML    83    82 3    85     3     1    28   521  1070  -8.549  -0.016  -6.880                         -2.596 -2.409 -3.367  1.828 
     D    84    82 3    85     3     0    21   519  1068  -6.174  -1.687  -0.566                         
    IL    85    85 3    85     3     1    26   522  1071  -1.442  -0.798  -4.142                          0.000  0.000  0.000  0.000 
                                             [ MATL   26 ]     38      - G - - -
    ML    86    85 3    88     3     1    27   520  1069  -8.546  -0.016  -6.912                         -1.608 -2.803  1.721 -2.109 
     D    87    85 3    88     3     0    20   518  1067  -6.208  -1.615  -0.599                         
    IL    88    88 3    88     3     1    26   521  1070  -1.442  -0.798  -4.142                          0.000  0.000  0.000  0.000 
                                             [ MATL   27 ]     39      - U - - -
    ML    89    88 3    91     5     1    27   519  1068  -6.933  -0.521  -1.799  -7.641  -8.533         -0.756 -1.212 -0.323  1.122 
     D    90    88 3    91     5     0    19   517  1066  -4.976  -0.820  -3.952  -2.612  -2.525         
    IL    91    91 3    91     5     1    24   520  1069  -2.426  -0.489  -4.105  -5.937  -5.211          0.000  0.000  0.000  0.000 
                                             [ MATP   28 ]     41    417 G C - -
    MP    92    91 3    96     6     2    28   519  1068  -9.128  -9.067  -0.021  -7.844  -8.123  -8.518 -2.653 -2.348 -3.415  1.137 -3.944 -4.099  0.522 -3.851 -3.585  3.074 -3.971  0.396  0.242 -3.393 -1.438 -2.388 
    ML    93    91 3    96     6     1    24   517  1066  -8.074  -8.420  -0.266  -2.829  -8.270  -5.799 -1.353 -2.526  1.666 -1.935 
    MR    94    91 3    96     6     1    21   516  1064  -6.988  -5.717  -1.625  -5.695  -0.829  -3.908  0.368 -0.385 -0.191  0.094 
     D    95    91 3    96     6     0    16   510  1058  -9.049  -7.747  -3.544  -4.226  -4.244  -0.319 
    IL    96    96 5    96     6     1    23   518  1067  -2.579  -2.842  -0.760  -4.497  -5.274  -4.934  0.000  0.000  0.000  0.000 
    IR    97    97 6    97     5     1    23   518  1066  -2.408  -0.496  -5.920  -4.087  -5.193          0.000  0.000  0.000  0.000 
                                             [ MATP   29 ]     42    416 g c - -
    MP    98    97 6   102     6     2    27   517  1066  -8.184  -9.316  -0.021  -8.019  -8.372  -8.767 -2.727 -0.315 -2.685  1.788 -2.792 -3.565  1.101 -3.199 -2.968  2.409 -3.286 -0.304  0.725 -2.847 -0.868 -1.929 
    ML    99    97 6   102     6     1    21   514  1063  -6.250  -6.596  -1.310  -1.005  -6.446  -3.975  0.368 -0.385 -0.191  0.094 
    MR   100    97 6   102     6     1    20   514  1063  -6.988  -5.717  -1.625  -5.695  -0.829  -3.908  0.368 -0.385 -0.191  0.094 
     D   101    97 6   102     6     0    15   508  1057  -9.049  -7.747  -3.544  -4.226  -4.244  -0.319 
    IL   102   102 5   102     6     1    23   516  1065  -2.612  -2.875  -0.738  -4.530  -5.306  -4.967  0.000  0.000  0.000  0.000 
    IR   103   103 6   103     5     1    23   516  1065  -2.408  -0.496  -5.920  -4.087  -5.193          0.000  0.000  0.000  0.000 
                                             [ MATP   30 ]     44    415 c g - -
    MP   104   103 6   108     6     2    26   515  1064  -8.074  -9.316  -0.021  -8.092  -8.372  -8.767 -3.235 -3.248 -3.277  0.555 -1.754 -4.207  2.753 -3.235 -3.361  1.028 -3.881 -1.190  1.709 -3.566 -0.297 -2.266 
    ML   105   103 6   108     6     1    20   512  1061  -6.254  -6.601  -1.304  -1.009  -6.450  -3.980  0.386 -0.398 -0.187  0.078 
    MR   106   103 6   108     6     1    20   512  1061  -6.988  -5.717  -1.625  -5.695  -0.829  -3.908  0.368 -0.385 -0.191  0.094 
     D   107   103 6   108     6     0    15   507  1055  -9.049  -7.747  -3.544  -4.226  -4.244  -0.319 
    IL   108   108 5   108     6     1    22   514  1063  -2.617  -2.879  -0.735  -4.535  -5.311  -4.971  0.000  0.000  0.000  0.000 
    IR   109   109 6   109     5     1    22   514  1063  -2.408  -0.496  -5.920  -4.087  -5.193          0.000  0.000  0.000  0.000 
                                             [ MATP   31 ]     46    414 g c - -
    MP   110   109 6   114     6     2    24   513  1062  -4.135  -8.080  -0.104  -8.093  -8.372  -8.767 -2.889 -1.793 -2.947  2.037 -2.437 -3.705  1.035 -3.275 -3.112  2.403 -3.577 -0.342  0.798 -2.986 -0.886 -2.034 
    ML   111   109 6   114     6     1    19   510  1059  -6.250  -6.596  -1.310  -1.005  -6.446  -3.975  0.368 -0.385 -0.191  0.094 
    MR   112   109 6   114     6     1    19   510  1059  -6.988  -5.717  -1.625  -5.695  -0.829  -3.908  0.368 -0.385 -0.191  0.094 
     D   113   109 6   114     6     0    14   505  1054  -9.049  -7.747  -3.544  -4.226  -4.244  -0.319 
    IL   114   114 5   114     6     1    22   512  1061  -1.700  -3.947  -0.787  -5.602  -6.378  -6.038  0.000  0.000  0.000  0.000 
    IR   115   115 6   115     5     1    21   512  1061  -2.430  -0.487  -5.942  -4.109  -5.215          0.000  0.000  0.000  0.000 
                                             [ MATP   32 ]     50    412 c g - -
    MP   116   115 6   120     6     2    23   511  1060  -9.377  -7.536  -0.023  -8.093  -8.372  -8.767 -3.264 -3.078 -3.346  0.605 -1.468 -4.167  2.715 -3.204 -3.312  1.031 -3.838 -1.125  1.715 -3.512 -0.301 -2.225 
    ML   117   115 6   120     6     1    19   508  1057  -6.250  -6.596  -1.310  -1.005  -6.446  -3.975  0.368 -0.385 -0.191  0.094 
    MR   118   115 6   120     6     1    18   508  1057  -6.988  -5.717  -1.625  -5.695  -0.829  -3.908  0.368 -0.385 -0.191  0.094 
     D   119   115 6   120     6     0    14   504  1053  -9.049  -7.747  -3.544  -4.226  -4.244  -0.319 
    IL   120   120 5   120     6     1    20   510  1059  -2.579  -2.842  -0.760  -4.497  -5.274  -4.934  0.000  0.000  0.000  0.000 
    IR   121   121 6   121     5     1    20   510  1059  -2.448  -0.480  -5.959  -4.126  -5.232          0.000  0.000  0.000  0.000 
                                             [ MATP   33 ]     51    410 g c - -
    MP   122   121 6   126     6     2    21   509  1058  -8.313  -9.316  -0.020  -8.093  -8.372  -8.767 -3.029 -1.541 -3.060  1.928 -2.897 -3.797  1.063 -3.453 -3.254  2.535 -3.694 -0.296  0.667 -3.075 -1.017 -2.129 
    ML   123   121 6   126     6     1    18   507  1056  -6.250  -6.596  -1.310  -1.005  -6.446  -3.975  0.368 -0.385 -0.191  0.094 
    MR   124   121 6   126     6     1    17   507  1055  -6.988  -5.717  -1.625  -5.695  -0.829  -3.908  0.368 -0.385 -0.191  0.094 
     D   125   121 6   126     6     0    13   503  1052  -9.049  -7.747  -3.544  -4.226  -4.244  -0.319 
    IL   126   126 5   126     6     1    19   508  1057  -2.607  -2.870  -0.741  -4.525  -5.301  -4.962  0.000  0.000  0.000  0.000 
    IR   127   127 6   127     5     1    19   508  1057  -2.408  -0.496  -5.920  -4.087  -5.193          0.000  0.000  0.000  0.000 
                                             [ MATP   34 ]     53    409 g c - -
    MP   128   127 6   132     6     2    19   507  1056  -9.377  -9.316  -0.017  -8.093  -8.372  -8.767 -3.231 -2.175 -3.419  2.381 -3.842 -4.191  0.713 -3.828 -3.612  2.514 -4.027 -0.239  0.240 -3.445 -1.419 -2.411 
    ML   129   127 6   132     6     1    16   505  1054  -6.250  -6.596  -1.310  -1.005  -6.446  -3.975  0.368 -0.385 -0.191  0.094 
    MR   130   127 6   132     6     1    16   505  1054  -6.988  -5.717  -1.625  -5.695  -0.829  -3.908  0.368 -0.385 -0.191  0.094 
     D   131   127 6   132     6     0    13   502  1051  -9.049  -7.747  -3.544  -4.226  -4.244  -0.319 
    IL   132   132 5   132     6     1    18   506  1055  -2.579  -2.842  -0.760  -4.497  -5.274  -4.934  0.000  0.000  0.000  0.000 
    IR   133   133 6   133     5     1    18   506  1055  -2.408  -0.496  -5.920  -4.087  -5.193          0.000  0.000  0.000  0.000 
                                             [ MATP   35 ]     54    408 c g - -
    MP   134   133 6   138     4     2    17   505  1054  -7.444  -8.689  -0.054  -5.143                 -2.753 -3.103 -3.181  0.631 -2.468 -4.067  2.827 -3.153 -3.091  0.784 -3.192 -1.116  1.626 -3.404 -0.307 -2.124 
    ML   135   133 6   138     4     1    15   504  1052  -2.408  -4.532  -1.293  -1.473                  0.368 -0.385 -0.191  0.094 
    MR   136   133 6   138     4     1    15   504  1053  -4.102 -12.528  -0.390  -2.485                  0.368 -0.385 -0.191  0.094 
     D   137   133 6   138     4     0    13   501  1050 -12.737 -14.007  -2.036  -0.404                 
    IL   138   138 5   138     4     1    16   504  1053  -2.817  -4.319  -0.613  -2.698                  0.000  0.000  0.000  0.000 
    IR   139   139 6   139     3     1    16   504  1053  -1.925  -0.554  -4.164                          0.000  0.000  0.000  0.000 
                                             [ MATR   36 ]      -    407 - a - -
    MR   140   139 6   142     5     1    15   503  1052  -2.817  -0.326  -4.243  -7.643  -8.535          0.626 -0.833 -0.405  0.189 
     D   141   139 6   142     5     0    12   501  1050  -5.352  -0.707  -2.978  -4.409  -2.404         
    IR   142   142 3   142     5     1    15   503  1052  -1.716  -1.230  -2.150  -5.057  -6.163          0.000  0.000  0.000  0.000 
                                             [ MATP   37 ]     55    402 u a - -
    MP   143   142 3   147     4     2    14   502  1051  -6.577  -2.107  -0.433  -5.911                 -1.806 -2.057 -2.050  1.033 -1.907 -2.929  1.642 -2.277 -2.096  0.970 -2.698 -0.544  1.928 -1.876  0.703 -0.466 
    ML   144   142 3   147     4     1    13   501  1050  -4.459  -1.430  -0.984  -3.685                 -0.254 -0.352 -0.858  0.869 
    MR   145   142 3   147     4     1    11   499  1048  -4.809  -3.838  -1.706  -0.766                  0.368 -0.385 -0.191  0.094 
     D   146   142 3   147     4     0     9   498  1047  -4.568  -4.250  -2.265  -0.520                 
    IL   147   147 5   147     4     1    14   502  1050  -1.747  -2.213  -1.141  -4.916                  0.000  0.000  0.000  0.000 
    IR   148   148 6   148     3     1    14   503  1051  -0.486  -1.856  -6.677                          0.000  0.000  0.000  0.000 
                                             [ MATL   38 ]     57      - G - - -
    ML   149   148 6   151     3     1    12   499  1048  -8.549  -0.014  -7.203                         -2.745 -4.110  1.889 -3.477 
     D   150   148 6   151     3     0     9   497  1045  -6.174  -1.687  -0.566                         
    IL   151   151 3   151     3     1    12   499  1048  -1.442  -0.798  -4.142                          0.000  0.000  0.000  0.000 
                                             [ MATL   39 ]     58      - A - - -
    ML   152   151 3   154     3     1    11   498  1047  -8.549  -0.014  -7.203                          1.882 -3.538 -3.063 -3.199 
     D   153   151 3   154     3     0     8   496  1045  -6.174  -1.687  -0.566                         
    IL   154   154 3   154     3     1    11   498  1047  -1.442  -0.798  -4.142                          0.000  0.000  0.000  0.000 
                                             [ MATL   40 ]     59      - C - - -
    ML   155   154 3   157     3     1    10   497  1046  -8.549  -0.014  -7.203                         -3.029  1.840 -3.829 -2.132 
     D   156   154 3   157     3     0     8   495  1044  -6.174  -1.687  -0.566                         
    IL   157   157 3   157     3     1    10   498  1046  -1.442  -0.798  -4.142                          0.000  0.000  0.000  0.000 
                                             [ MATL   41 ]     60      - g - - -
    ML   158   157 3   160     3     1     9   496  1045  -8.907  -0.311  -2.382                          0.515 -2.076  0.989 -1.521 
     D   159   157 3   160     3     0     7   494  1043  -5.620  -0.734  -1.403                         
    IL   160   160 3   160     3     1    11   497  1046  -1.925  -0.554  -4.164                          0.000  0.000  0.000  0.000 
                                             [ MATR   42 ]      -    389 - u - -
    MR   161   160 3   163     3     1    12   496  1045  -8.612  -0.016  -6.930                          0.045 -0.886 -1.047  0.959 
     D   162   160 3   163     3     0     5   492  1041  -8.096  -2.335  -0.325                         
    IR   163   163 3   163     3     1    11   496  1045  -1.925  -0.554  -4.164                          0.000  0.000  0.000  0.000 
                                             [ MATR   43 ]      -    388 - u - -
    MR   164   163 3   166     3     1    11   495  1044  -8.656  -0.015  -6.974                          0.299 -0.480 -0.485  0.421 
     D   165   163 3   166     3     0     5   492  1041  -7.953  -2.135  -0.380                         
    IR   166   166 3   166     3     1    10   495  1044  -1.925  -0.554  -4.164                          0.000  0.000  0.000  0.000 
                                             [ MATR   44 ]      -    387 - u - -
    MR   167   166 3   169     3     1    10   494  1043  -8.703  -0.015  -7.020                          0.128 -0.249 -0.489  0.437 
     D   168   166 3   169     3     0     4   491  1040  -7.779  -1.891  -0.462                         
    IR   169   169 3   169     3     1     9   494  1043  -1.925  -0.554  -4.164                          0.000  0.000  0.000  0.000 
                                             [ MATR   45 ]      -    386 - a - -
    MR   170   169 3   172     3     1     9   493  1042  -8.752  -0.014  -7.069                          0.616 -0.567 -0.550  0.150 
     D   171   169 3   172     3     0     4   490  1039  -7.560  -1.824  -0.490                         
    IR   172   172 3   172     3     1     9   493  1042  -1.925  -0.554  -4.164                          0.000  0.000  0.000  0.000 
                                             [ MATR   46 ]      -    385 - a - -
    MR   173   172 3   175     3     1     9   492  1041  -8.790  -0.014  -7.108                          0.934 -1.115 -0.574 -0.065 
     D   174   172 3   175     3     0     4   490  1039  -7.355  -0.692  -1.415                         
    IR   175   175 3   175     3     1     7   492  1041  -1.925  -0.554  -4.164                          0.000  0.000  0.000  0.000 
                                             [ MATR   47 ]      -    384 - A - -
    MR   176   175 3   178     3     1     8   491  1040  -8.898  -0.013  -7.216                          1.065 -1.343 -0.448 -0.356 
     D   177   175 3   178     3     0     2   488  1037  -6.502  -1.542  -0.631                         
    IR   178   178 3   178     3     1     6   491  1040  -1.925  -0.554  -4.164                          0.000  0.000  0.000  0.000 
                                             [ MATR   48 ]      -    383 - u - -
    MR   179   178 3   181     3     1     7   490  1039  -8.902  -0.013  -7.220                          0.160 -1.075  0.181  0.350 
     D   180   178 3   181     3     0     1   487  1036  -6.456  -1.477  -0.668                         
    IR   181   181 3   181     3     1     6   490  1039  -1.925  -0.554  -4.164                          0.000  0.000  0.000  0.000 
                                             [ MATR   49 ]      -    382 - G - -
    MR   182   181 3   184     3     1     7   489  1038  -8.906  -0.013  -7.224                         -1.009 -2.699  1.635 -2.038 
     D   183   181 3   184     3     0     1   486  1035  -6.402  -1.545  -0.632                         
    IR   184   184 3   184     3     1     5   489  1038  -1.925  -0.554  -4.164                          0.000  0.000  0.000  0.000 
                                             [ MATR   50 ]      -    381 - G - -
    MR   185   184 3   187     3     1     6   488  1037  -8.907  -0.013  -7.151                         -2.444 -3.927  1.868 -3.318 
     D   186   184 3   187     3     0     0   485  1034  -6.390  -1.568  -0.620                         
    IR   187   187 3   187     3     1     4   488  1037  -1.925  -0.554  -4.164                          0.000  0.000  0.000  0.000 
                                             [ MATR   51 ]      -    380 - G - -
    MR   188   187 3   190     3     1     5   487  1036  -4.627  -0.070  -7.225                         -1.290 -2.411  1.599 -1.422 
     D   189   187 3   190     3     0     0   484  1033  -5.949  -1.574  -0.626                         
    IR   190   190 3   190     3     1     4   487  1036  -1.846  -0.560  -4.517                          0.000  0.000  0.000  0.000 
                                             [ MATR   52 ]      -    377 - c - -
    MR   191   190 3   193     3     1     5   486  1035  -8.907  -0.017  -6.718                         -0.299  0.899 -1.090 -0.231 
     D   192   190 3   193     3     0     0   483  1032  -6.390  -1.568  -0.620                         
    IR   193   193 3   193     3     1     3   486  1035  -1.925  -0.554  -4.164                          0.000  0.000  0.000  0.000 
                                             [ MATR   53 ]      -    376 - A - -
    MR   194   193 3   196     3     1     5   485  1034  -7.845  -0.016  -7.221                          1.566 -1.576 -1.804 -1.259 
     D   195   193 3   196     3     0     0   482  1031  -6.439  -1.617  -0.594                         
    IR   196   196 3   196     3     1     3   485  1034  -1.941  -0.547  -4.179                          0.000  0.000  0.000  0.000 
                                             [ MATR   54 ]      -    374 - C - -
    MR   197   196 3   199     3     1     4   484  1033  -8.903  -0.013  -7.221                         -2.129  1.738 -3.182 -1.619 
     D   198   196 3   199     3     0     0   481  1030  -6.439  -1.617  -0.594                         
    IR   199   199 3   199     3     1     2   484  1033  -1.925  -0.554  -4.164                          0.000  0.000  0.000  0.000 
                                             [ MATR   55 ]      -    373 - A - -
    MR   200   199 3   202     3     1     3   483  1032  -7.146  -0.020  -7.221                          1.881 -3.530 -3.055 -3.190 
     D   201   199 3   202     3     0     0   480  1029  -6.439  -1.476  -0.669                         
    IR   202   202 3   202     3     1     2   483  1032  -1.959  -0.539  -4.198                          0.000  0.000  0.000  0.000 
                                             [ MATR   56 ]      -    371 - A - -
    MR   203   202 3   205     3     1     3   482  1031  -8.907  -0.013  -7.225                          1.863 -3.264 -2.912 -3.000 
     D   204   202 3   205     3     0     0   479  1028  -6.390  -1.568  -0.620                         
    IR   205   205 3   205     3     1     1   482  1031  -1.925  -0.554  -4.164                          0.000  0.000  0.000  0.000 
                                             [ MATR   57 ]      -    370 - C - -
    MR   206   205 3   208     3     1     3   481  1030  -8.907  -0.013  -7.225                         -2.152  1.630 -3.025 -0.844 
     D   207   205 3   208     3     0     0   478  1027  -6.390  -1.568  -0.620                         
    IR   208   208 3   208     3     1     1   481  1030  -1.925  -0.554  -4.164                          0.000  0.000  0.000  0.000 
                                             [ MATR   58 ]      -    369 - G - -
    MR   209   208 3   211     3     1     2   480  1029  -4.466  -0.077  -7.225                         -2.586 -4.018  1.878 -3.398 
     D   210   208 3   211     3     0     0   477  1026  -6.390  -1.568  -0.620                         
    IR   211   211 3   211     3     1     1   483  1032  -0.381  -2.397  -4.568                          0.000  0.000  0.000  0.000 
                                             [ MATR   59 ]      -    347 - A - -
    MR   212   211 3   214     3     1     2   479  1028  -2.328  -0.340  -6.553                          1.468 -2.100 -0.551 -1.658 
     D   213   211 3   214     3     0     0   476  1024  -6.763  -1.941  -0.453                         
    IR   214   214 3   214     3     1     1   479  1027  -2.867  -0.262  -5.106                          0.000  0.000  0.000  0.000 
                                             [ MATR   60 ]      -    345 - g - -
    MR   215   214 3   217     3     1     2   478  1026  -8.867  -0.013  -7.184                          0.153 -0.984  0.730 -0.466 
     D   216   214 3   217     3     0     0   475  1024  -6.813  -1.991  -0.435                         
    IR   217   217 3   217     3     1     1   478  1027  -1.925  -0.554  -4.164                          0.000  0.000  0.000  0.000 
                                             [ MATR   61 ]      -    344 - c - -
    MR   218   217 3   220     3     1     1   477  1025  -8.867  -0.022  -6.253                         -0.042  0.779 -1.511 -0.056 
     D   219   217 3   220     3     0     0   474  1023  -6.813  -1.991  -0.435                         
    IR   220   220 3   220     3     1     1   477  1026  -1.925  -0.554  -4.164                          0.000  0.000  0.000  0.000 
                                             [ MATR   62 ]      -    343 - u - -
    MR   221   220 3   223     3     1     1   476  1024  -2.181  -0.387  -6.069                         -0.303  0.063 -0.983  0.713 
     D   222   220 3   223     3     0     0   473  1022  -2.005  -2.068  -0.965                         
    IR   223   223 3   223     3     1     1   477  1026  -0.512  -1.895  -5.065                          0.000  0.000  0.000  0.000 
                                             [ MATR   63 ]      -    325 - u - -
    MR   224   223 3   226     3     1     1   474  1023  -8.846  -0.020  -6.438                         -0.139  0.053 -0.517  0.439 
     D   225   223 3   226     3     0     0   471  1020  -6.981  -1.379  -0.719                         
    IR   226   226 3   226     3     1     1   474  1023  -1.925  -0.554  -4.164                          0.000  0.000  0.000  0.000 
                                             [ MATR   64 ]      -    324 - a - -
    MR   227   226 3   229     3     1     1   473  1022  -7.727  -0.017  -7.187                          0.862 -1.021 -1.027  0.261 
     D   228   226 3   229     3     0     0   470  1019  -6.788  -1.547  -0.624                         
    IR   229   229 3   229     3     1     1   473  1022  -1.943  -0.546  -4.181                          0.000  0.000  0.000  0.000 
                                             [ MATR   65 ]      -    322 - a - -
    MR   230   229 3   232     3     1     1   472  1021  -8.883  -0.013  -7.201                          0.847 -1.038 -0.039 -0.434 
     D   231   229 3   232     3     0     0   469  1018  -6.658  -1.500  -0.651                         
    IR   232   232 3   232     3     1     1   472  1021  -1.925  -0.554  -4.164                          0.000  0.000  0.000  0.000 
                                             [ MATR   66 ]      -    321 - G - -
    MR   233   232 3   235     3     1     1   471  1020  -8.894  -0.017  -6.666                         -0.569 -2.313  1.502 -1.777 
     D   234   232 3   235     3     0     0   468  1017  -6.548  -1.656  -0.574                         
    IR   235   235 3   235     3     1     1   471  1020  -1.925  -0.554  -4.164                          0.000  0.000  0.000  0.000 
                                             [ MATR   67 ]      -    320 - a - -
    MR   236   235 3   238     3     1     1   470  1019  -2.799  -0.244  -6.375                          0.416 -0.603 -0.352  0.292 
     D   237   235 3   238     3     0     0   467  1016  -6.575  -1.653  -0.575                         
    IR   238   238 3   238     3     1     1   470  1019  -1.596  -0.722  -3.993                          0.000  0.000  0.000  0.000 
                                             [ MATR   68 ]      -    314 - a - -
    MR   239   238 3   241     5     1     1   469  1018  -3.157  -0.197  -7.045  -7.601  -8.492          0.830 -0.695 -0.889  0.090 
     D   240   238 3   241     5     0     0   466  1015  -2.662  -0.924  -3.066  -4.682  -2.676         
    IR   241   241 3   241     5     1     1   470  1019  -0.590  -2.154  -3.487  -6.066  -7.171          0.000  0.000  0.000  0.000 
                                             [ MATP   69 ]     61    298 c g - -
    MP   242   241 3   246     6     2     2   468  1016  -9.305  -9.244  -0.021  -7.407  -8.300  -8.695 -2.453 -2.603 -2.586  0.566  1.090 -2.592  2.438 -0.770 -2.633  0.541 -3.165 -1.066  1.137 -2.752 -0.227 -1.738 
    ML   243   241 3   246     6     1     1   465  1014  -7.084  -7.431  -2.082  -0.497  -7.280  -4.810 -0.369  0.865 -1.101 -0.091 
    MR   244   241 3   246     6     1     1   464  1013  -6.988  -5.717  -1.625  -5.695  -0.829  -3.908  0.368 -0.385 -0.191  0.094 
     D   245   241 3   246     6     0     0   459  1008  -9.049  -7.747  -3.544  -4.226  -4.244  -0.319 
    IL   246   246 5   246     6     1     1   466  1015  -2.579  -2.842  -0.760  -4.497  -5.274  -4.934  0.000  0.000  0.000  0.000 
    IR   247   247 6   247     5     1     1   466  1015  -2.408  -0.496  -5.920  -4.087  -5.193          0.000  0.000  0.000  0.000 
                                             [ MATP   70 ]     62    297 u a - -
    MP   248   247 6   252     6     2     2   466  1014  -8.119  -8.473  -0.025  -7.653  -8.194  -8.694 -1.424 -1.772 -1.724  1.120 -1.452 -2.221  1.604 -1.747 -1.722  0.918 -2.413 -0.460  1.741 -1.523  0.403 -0.285 
    ML   249   247 6   252     6     1     1   464  1013  -5.629  -7.441  -2.018  -0.545  -7.291  -4.820 -0.230 -0.040 -0.928  0.722 
    MR   250   247 6   252     6     1     1   462  1011  -6.988  -5.717  -1.625  -5.695  -0.829  -3.908  0.368 -0.385 -0.191  0.094 
     D   251   247 6   252     6     0     0   457  1006  -9.049  -7.747  -3.544  -4.226  -4.244  -0.319 
    IL   252   252 5   252     6     1     1   465  1013  -2.428  -2.942  -0.806  -4.126  -5.373  -5.034  0.000  0.000  0.000  0.000 
    IR   253   253 6   253     5     1     1   464  1013  -2.420  -0.492  -5.931  -4.099  -5.205          0.000  0.000  0.000  0.000 
                                             [ MATP   71 ]     65    295 u a - -
    MP   254   253 6   258     6     2     2   464  1013  -9.305  -9.244  -0.034  -6.570  -7.150  -8.696 -1.363 -1.673 -1.415  1.146 -1.444 -2.382  1.574 -1.941 -1.105  0.922 -1.805 -0.253  1.734 -1.670  0.317 -0.887 
    ML   255   253 6   258     6     1     1   463  1012  -7.076  -7.422  -1.976  -0.535  -7.272  -4.802 -0.108 -0.299 -0.766  0.741 
    MR   256   253 6   258     6     1     1   460  1009  -6.992  -5.721  -1.616  -5.699  -0.833  -3.913  0.372 -0.376 -0.199  0.090 
     D   257   253 6   258     6     0     0   456  1005  -9.049  -7.747  -3.544  -4.226  -4.244  -0.319 
    IL   258   258 5   258     6     1     1   463  1012  -2.579  -2.842  -0.760  -4.497  -5.274  -4.934  0.000  0.000  0.000  0.000 
    IR   259   259 6   259     5     1     1   462  1011  -2.408  -0.496  -5.920  -4.087  -5.193          0.000  0.000  0.000  0.000 
                                             [ MATP   72 ]     66    294 c g - -
    MP   260   259 6   264     4     2     2   462  1011  -7.395  -4.186  -0.117  -5.893                 -1.358 -1.348 -0.876  1.205 -1.303 -2.592  1.724 -1.661 -0.805  0.993 -1.451 -0.250  1.356 -1.871  0.083 -0.958 
    ML   261   259 6   264     4     1     1   462  1011  -4.451  -2.183  -0.651  -3.363                  0.277 -0.600  0.289 -0.141 
    MR   262   259 6   264     4     1     1   457  1006  -4.892  -3.921  -1.534  -0.849                  0.422 -0.541  0.041 -0.083 
     D   263   259 6   264     4     0     0   455  1003  -4.568  -4.250  -2.265  -0.520                 
    IL   264   264 5   264     4     1     1   463  1012  -1.686  -2.369  -1.117  -4.855                  0.000  0.000  0.000  0.000 
    IR   265   265 6   265     3     1     1   469  1017  -0.181  -3.175  -7.088                          0.000  0.000  0.000  0.000 
                                             [ MATL   73 ]     67      - g - - -
    ML   266   265 6   268     3     1     1   459  1008  -8.546  -0.014  -7.200                          0.264 -0.551  0.286 -0.157 
     D   267   265 6   268     3     0     0   451  1000  -6.209  -1.668  -0.574                         
    IL   268   268 3   268     3     1     1   459  1008  -1.442  -0.798  -4.142                          0.000  0.000  0.000  0.000 
                                             [ MATL   74 ]     68      - a - - -
    ML   269   268 3   271     3     1     1   458  1007  -8.547  -0.014  -7.202                          0.629 -0.883 -0.471  0.250 
     D   270   268 3   271     3     0     0   446   995  -6.192  -1.705  -0.557                         
    IL   271   271 3   271     3     1     1   458  1007  -1.442  -0.798  -4.142                          0.000  0.000  0.000  0.000 
                                             [ MATL   75 ]     69      - u - - -
    ML   272   271 3   274     3     1     1   457  1006  -8.547  -0.014  -7.202                          0.232 -0.732 -0.405  0.554 
     D   273   271 3   274     3     0     0   439   988  -6.192  -1.648  -0.584                         
    IL   274   274 3   274     3     1     1   456  1005  -1.442  -0.798  -4.142                          0.000  0.000  0.000  0.000 
                                             [ MATL   76 ]     70      - u - - -
    ML   275   274 3   277     3     1     1   456  1005  -8.549  -0.014  -7.203                          0.240 -0.725 -0.427  0.555 
     D   276   274 3   277     3     0     0   425   974  -6.174  -1.687  -0.566                         
    IL   277   277 3   277     3     1     1   455  1003  -1.442  -0.798  -4.142                          0.000  0.000  0.000  0.000 
                                             [ MATL   77 ]     71      - u - - -
    ML   278   277 3   280     3     1     1   456  1005  -1.797  -0.591  -4.375                          0.237 -0.335 -0.290  0.276 
     D   279   277 3   280     3     0     0   364   913  -6.174  -1.687  -0.566                         
    IL   280   280 3   280     3     1     1   492  1041  -0.048  -6.348  -5.592                          0.000  0.000  0.000  0.000 
                                             [ MATL   78 ]    190      - a - - -
    ML   281   280 3   283     3     1     1   137   293  -1.188  -0.881  -5.783                          0.484 -0.159 -0.512  0.007 
     D   282   280 3   283     3     0     0   135   291  -3.393  -4.123  -0.239                         
    IL   283   283 3   283     3     1     1   138   294  -0.501  -1.936  -4.968                          0.000  0.000  0.000  0.000 
                                             [ MATL   79 ]    205      - c - - -
    ML   284   283 3   286     3     1     1   134   290  -7.977  -0.767  -1.292                         -0.424  0.507 -1.085  0.446 
     D   285   283 3   286     3     0     0   135   291  -8.644  -0.493  -1.801                         
    IL   286   286 3   286     3     1     1   138   294  -1.442  -0.798  -4.142                          0.000  0.000  0.000  0.000 
                                             [ MATL   80 ]    206      - a - - -
    ML   287   286 3   289     3     1     1   138   293  -0.984  -1.057  -6.205                          0.237 -0.124 -0.450  0.229 
     D   288   286 3   289     3     0     0    91   247  -8.667  -4.180  -0.086                         
    IL   289   289 3   289     3     1     1   142   298  -0.170  -3.212  -8.152                          0.000  0.000  0.000  0.000 
                                             [ MATL   81 ]    246      - u - - -
    ML   290   289 3   292     3     1     1    19    37  -7.958  -0.021  -6.612                          0.077 -0.363  0.055  0.175 
     D   291   289 3   292     3     0     0    17    35  -8.675  -3.887  -0.105                         
    IL   292   292 3   292     3     1     1    22    41  -1.442  -0.798  -4.142                          0.000  0.000  0.000  0.000 
                                             [ MATL   82 ]    247      - a - - -
    ML   293   292 3   295     3     1     1    17    36  -7.969  -0.265  -2.609                          0.344 -0.281 -0.254  0.096 
     D   294   292 3   295     3     0     0    16    35  -8.656  -0.502  -1.780                         
    IL   295   295 3   295     3     1     1    21    39  -1.442  -0.798  -4.142                          0.000  0.000  0.000  0.000 
                                             [ MATL   83 ]    248      - c - - -
    ML   296   295 3   298     3     1     1    16    35  -8.277  -0.070  -4.504                          0.099  0.252 -0.540  0.071 
     D   297   295 3   298     3     0     0    15    33  -7.930  -2.658  -0.256                         
    IL   298   298 3   298     3     1     1    20    38  -1.442  -0.798  -4.142                          0.000  0.000  0.000  0.000 
                                             [ MATL   84 ]    249      - a - - -
    ML   299   298 3   301     3     1     1    15    33  -8.254  -0.025  -6.134                          0.656 -0.846 -0.024 -0.178 
     D   300   298 3   301     3     0     0    13    32  -8.008  -2.997  -0.200                         
    IL   301   301 3   301     3     1     1    19    37  -1.442  -0.798  -4.142                          0.000  0.000  0.000  0.000 
                                             [ MATL   85 ]    250      - u - - -
    ML   302   301 3   304     3     1     1    13    32  -7.365  -0.041  -5.530                          0.142 -0.625 -0.636  0.683 
     D   303   301 3   304     3     0     0    12    30  -7.980  -2.267  -0.343                         
    IL   304   304 3   304     3     1     1    17    36  -1.453  -0.789  -4.153                          0.000  0.000  0.000  0.000 
                                             [ MATL   86 ]    252      - g - - -
    ML   305   304 3   307     2     1     1     1     1       *   0.000                                  0.078 -0.958  0.433  0.110 
     D   306   304 3   307     2     0     0     0     0       *   0.000                                 
    IL   307   307 3   307     2     1     1    13    28  -1.823  -0.479                                  0.000  0.000  0.000  0.000 
                                             [ END    87 ]      -      - - - - -
     E   308   307 3    -1     0     0     0     0     0                                                 
//
HMMER3/f [3.1b3 | July 2016]
NAME  13_thioredoxin_3_prime_UTR
LENG  100
MAXL  807
ALPH  RNA
RF    no
MM    no
CONS  yes
CS    yes
MAP   yes
DATE  Sat Mar  6 16:03:32 2021
COM   [1] /n/eddyfs01/home/wgao/src/infernal-1.1.2/src/cmbuild ./13_thioredoxin_3_prime_UTR.sto.cm 13_thioredoxin_3_prime_UTR.sto
NSEQ  809
EFFN  6.255505
CKSUM 2987935159
STATS LOCAL MSV       -8.9267  0.71829
STATS LOCAL VITERBI  -10.3274  0.71829
STATS LOCAL FORWARD   -3.4912  0.71829
HMM          A        C        G        U   
            m->m     m->i     m->d     i->m     i->i     d->m     d->d
  COMPO   1.35797  1.42382  1.34171  1.42451
          1.38629  1.38629  1.38629  1.38629
          0.02459  4.41077  4.41077  1.46634  0.26236  0.00000        *
      1   2.78815  2.92635  3.49359  0.15726      1 U - - :
          1.38629  1.38629  1.38629  1.38629
          0.02459  4.41077  4.41077  1.46634  0.26236  1.09861  0.40547
      2   2.02511  2.46910  0.37423  2.34818      2 G - - <
          1.38629  1.38629  1.38629  1.38629
          0.02459  4.41077  4.41077  1.46634  0.26236  1.09861  0.40547
      3   2.44687  0.41136  2.34533  1.86516      3 C - - <
          1.38629  1.38629  1.38629  1.38629
          0.02459  4.41077  4.41077  1.46634  0.26236  1.09861  0.40547
      4   0.18249  3.76903  2.17984  3.48445      4 A - - <
          1.38629  1.38629  1.38629  1.38629
          0.02459  4.41077  4.41077  1.46634  0.26236  1.09861  0.40547
      5   0.04368  4.97291  3.61359  4.72621      5 A - - <
          1.38629  1.38629  1.38629  1.38629
          0.02459  4.41077  4.41077  1.46634  0.26236  1.09861  0.40547
      6   2.00317  1.69043  1.93305  0.62372      6 U - - <
          1.38629  1.38629  1.38629  1.38629
          0.55670  1.28627  1.89312  0.28365  1.39850  1.09861  0.40547
      7   1.07346  2.18848  1.98623  0.89434     11 u - - _
          1.38629  1.38629  1.38629  1.38629
          0.05409  4.26174  3.25573  1.46634  0.26236  0.14954  1.97404
      8   1.67451  1.67312  2.07597  0.69414     12 u - - _
          1.38629  1.38629  1.38629  1.38629
          0.02513  4.38948  4.38948  1.46634  0.26236  0.54890  0.86177
      9   1.63091  1.38975  1.05574  1.57418     13 g - - _
          1.38629  1.38629  1.38629  1.38629
          0.06823  2.92229  4.41077  1.28395  0.32426  1.09861  0.40547
     10   1.13684  2.01981  1.29034  1.30449     25 a - - >
          1.38629  1.38629  1.38629  1.38629
          0.03165  3.96292  4.41077  1.30474  0.31642  1.09861  0.40547
     11   4.71258  3.92823  4.78015  0.03776     29 U - - >
          1.38629  1.38629  1.38629  1.38629
          0.04109  3.57168  4.41077  0.71530  0.67148  1.09861  0.40547
     12   3.62523  1.48135  3.49529  0.33451     31 U - - >
          1.38629  1.38629  1.38629  1.38629
          0.02459  4.41077  4.41077  1.46634  0.26236  1.09861  0.40547
     13   1.65046  1.74890  0.94686  1.40196     32 g - - >
          1.38629  1.38629  1.38629  1.38629
          0.03297  3.89769  4.41077  0.94557  0.49177  1.09861  0.40547
     14   1.82761  0.99535  2.09784  1.05876     34 c - - >
          1.38629  1.38629  1.38629  1.38629
          0.02459  4.41077  4.41077  1.46634  0.26236  1.09861  0.40547
     15   3.80338  3.59094  4.34932  0.06484     35 U - - -
          1.38629  1.38629  1.38629  1.38629
          0.02459  4.41077  4.41077  1.46634  0.26236  1.09861  0.40547
     16   3.90769  0.06708  4.46113  3.40395     36 C - - -
          1.38629  1.38629  1.38629  1.38629
          0.02459  4.41077  4.41077  1.46634  0.26236  1.09861  0.40547
     17   3.80338  3.59094  4.34932  0.06484     37 U - - -
          1.38629  1.38629  1.38629  1.38629
          0.02649  4.41077  4.26866  1.46634  0.26236  1.09861  0.40547
     18   2.77144  3.61812  0.14515  3.08556     38 G - - -
          1.38629  1.38629  1.38629  1.38629
          0.02632  4.40892  4.28231  1.46634  0.26236  1.00615  0.45512
     19   2.19731  2.50959  1.59455  0.50319     39 U - - -
          1.38629  1.38629  1.38629  1.38629
          0.02842  4.14458  4.40913  1.16790  0.37254  1.01601  0.44947
     20   2.11641  2.79208  0.29385  2.61924     41 G - - <
          1.38629  1.38629  1.38629  1.38629
          0.02459  4.41077  4.41077  1.46634  0.26236  1.09861  0.40547
     21   1.14121  1.96778  0.91420  1.96638     42 g - - <
          1.38629  1.38629  1.38629  1.38629
          0.02883  4.11836  4.41077  1.14053  0.38515  1.09861  0.40547
     22   2.30082  0.72055  1.87603  1.34653     44 c - - <
          1.38629  1.38629  1.38629  1.38629
          0.02942  4.08364  4.41077  1.10737  0.40112  1.09861  0.40547
     23   1.10986  2.07010  0.90056  1.98136     46 g - - <
          1.38629  1.38629  1.38629  1.38629
          0.15364  2.03811  4.41077  0.64405  0.74478  1.09861  0.40547
     24   2.29333  0.72462  1.87426  1.34287     50 c - - <
          1.38629  1.38629  1.38629  1.38629
          0.02459  4.41077  4.41077  1.46634  0.26236  1.09861  0.40547
     25   1.18520  2.04130  0.82176  2.08104     51 g - - <
          1.38629  1.38629  1.38629  1.38629
          0.02818  4.15771  4.41077  1.17937  0.36741  1.09861  0.40547
     26   0.92413  2.36312  0.86656  2.42361     53 g - - <
          1.38629  1.38629  1.38629  1.38629
          0.02459  4.41077  4.41077  1.46634  0.26236  1.09861  0.40547
     27   2.22863  0.67392  2.02669  1.38291     54 C - - <
          1.38629  1.38629  1.38629  1.38629
          0.02459  4.41077  4.41077  1.46634  0.26236  1.09861  0.40547
     28   1.76483  1.55242  1.78568  0.79991     55 u - - <
          1.38629  1.38629  1.38629  1.38629
          0.03149  3.97109  4.41077  1.00642  0.45496  1.09861  0.40547
     29   3.85782  4.85905  0.04240  4.37078     57 G - - -
          1.38629  1.38629  1.38629  1.38629
          0.02459  4.41077  4.41077  1.46634  0.26236  1.09861  0.40547
     30   0.04280  4.47031  4.10280  4.27405     58 A - - -
          1.38629  1.38629  1.38629  1.38629
          0.02459  4.41077  4.41077  1.46634  0.26236  1.09861  0.40547
     31   4.13212  0.06125  4.60146  3.40139     59 C - - -
          1.38629  1.38629  1.38629  1.38629
          0.02459  4.41077  4.41077  1.46634  0.26236  1.09861  0.40547
     32   0.99464  3.27977  0.61730  2.93538     60 G - - -
          1.38629  1.38629  1.38629  1.38629
          0.02459  4.41077  4.41077  1.46634  0.26236  1.09861  0.40547
     33   2.57317  0.37175  2.51263  1.87648     61 C - - <
          1.38629  1.38629  1.38629  1.38629
          0.02459  4.41077  4.41077  1.46634  0.26236  1.09861  0.40547
     34   1.69006  1.40940  1.73717  0.92840     62 u - - <
          1.38629  1.38629  1.38629  1.38629
          0.03246  3.94736  4.37174  1.12399  0.39302  1.09861  0.40547
     35   1.62698  1.45570  1.56117  1.02067     65 u - - <
          1.38629  1.38629  1.38629  1.38629
          0.03268  4.41029  3.91193  1.46634  0.26236  1.07276  0.41865
     36   1.46577  1.32191  1.41029  1.35325     66 c - - <
          1.38629  1.38629  1.38629  1.38629
          0.02679  4.40290  4.25534  1.46634  0.26236  0.79527  0.60049
     37   1.21031  1.78474  1.12196  1.56823     67 g - - _
          1.38629  1.38629  1.38629  1.38629
          0.02464  4.40884  4.40884  1.46634  0.26236  1.07617  0.41688
     38   0.90854  2.11426  1.73181  1.20664     68 a - - _
          1.38629  1.38629  1.38629  1.38629
          0.02462  4.40978  4.40978  1.46634  0.26236  1.12561  0.39223
     39   1.22173  1.98517  1.66439  0.97123     69 u - - _
          1.38629  1.38629  1.38629  1.38629
          0.02462  4.40978  4.40978  1.46634  0.26236  1.04671  0.43246
     40   1.21463  1.97873  1.68236  0.97022     70 u - - _
          1.38629  1.38629  1.38629  1.38629
          0.02459  4.41077  4.41077  1.46634  0.26236  1.09861  0.40547
     41   1.22386  1.62265  1.57413  1.19950     71 u - - _
          1.38629  1.38629  1.38629  1.38629
          0.47528  1.13051  2.89277  3.84195  0.02169  1.09861  0.40547
     42   1.02330  1.46438  1.76741  1.43297    190 a - - _
          1.38629  1.38629  1.38629  1.38629
          1.09978  0.98890  1.22054  1.50698  0.25049  1.88146  0.16531
     43   1.83386  0.92266  2.27787  1.07810    205 c - - _
          1.38629  1.38629  1.38629  1.38629
          0.68007  4.03472  0.74291  1.46634  0.26236  0.23642  1.55805
     44   1.22291  1.44184  1.70450  1.24733    206 a - - _
          1.38629  1.38629  1.38629  1.38629
          0.95332  0.52491  3.77509  2.55070  0.08124  3.49519  0.03081
     45   1.36894  1.63952  1.28667  1.28967    246 g - - _
          1.38629  1.38629  1.38629  1.38629
          0.03909  3.95461  3.95461  1.46634  0.26236  3.11891  0.04521
     46   1.14019  1.56753  1.54689  1.35181    247 a - - _
          1.38629  1.38629  1.38629  1.38629
          0.23999  3.96349  1.63800  1.46634  0.26236  0.28715  1.38788
     47   1.34411  1.13545  1.77782  1.39052    248 c - - _
          1.38629  1.38629  1.38629  1.38629
          0.07226  4.20381  2.90461  1.46634  0.26236  2.01383  0.14327
     48   0.89193  2.05526  1.36904  1.57154    249 a - - _
          1.38629  1.38629  1.38629  1.38629
          0.03770  4.18555  3.82656  1.46634  0.26236  2.34396  0.10087
     49   1.28809  1.89685  1.85024  0.87476    250 u - - _
          1.38629  1.38629  1.38629  1.38629
          0.04819  4.00450  3.54692  1.24685  0.33885  0.58660  0.81242
     50   1.37450  2.18522  0.99442  1.32937    252 g - - _
          1.38629  1.38629  1.38629  1.38629
          0.14556  2.17268  3.83540  3.05213  0.04841  1.02758  0.44296
     51   1.39697  1.78092  1.06885  1.42392    294 g - - >
          1.38629  1.38629  1.38629  1.38629
          0.08504  4.34423  2.68029  1.46634  0.26236  1.36720  0.29413
     52   1.19077  1.83862  1.18067  1.47008    295 g - - >
          1.38629  1.38629  1.38629  1.38629
          0.03632  4.12485  3.93703  1.25803  0.33437  2.26883  0.10918
     53   1.24393  1.81661  1.19674  1.39837    297 g - - >
          1.38629  1.38629  1.38629  1.38629
          0.02755  4.29882  4.29882  1.46634  0.26236  0.22822  1.58939
     54   1.11992  2.56321  0.77710  1.98852    298 g - - >
          1.38629  1.38629  1.38629  1.38629
          0.18897  1.85274  4.17460  1.63735  0.21628  1.07870  0.41557
     55   0.75050  1.93697  2.09518  1.34445    314 a - - -
          1.38629  1.38629  1.38629  1.38629
          0.21740  1.75732  3.77724  0.56591  0.83896  0.97284  0.47483
     56   1.07716  1.85830  1.62867  1.17989    320 a - - -
          1.38629  1.38629  1.38629  1.38629
          0.02655  4.39795  4.27624  1.46634  0.26236  1.14519  0.38296
     57   1.88231  3.27685  0.27828  2.93884    321 G - - -
          1.38629  1.38629  1.38629  1.38629
          0.03344  4.39990  3.88204  1.46634  0.26236  1.35845  0.29714
     58   0.74077  2.22422  1.38339  1.80561    322 a - - -
          1.38629  1.38629  1.38629  1.38629
          0.03924  4.17955  3.76466  1.22141  0.34929  1.51921  0.24703
     59   0.71823  2.26312  2.23186  1.20054    324 a - - -
          1.38629  1.38629  1.38629  1.38629
          0.03381  4.38068  3.87643  1.46634  0.26236  0.66326  0.72396
     60   1.54516  1.30380  1.74478  1.07722    325 u - - -
          1.38629  1.38629  1.38629  1.38629
          0.35447  1.25135  4.39494  1.49095  0.25510  0.91242  0.51341
     61   1.68115  1.29694  2.14121  0.86048    343 u - - -
          1.38629  1.38629  1.38629  1.38629
          0.05811  4.40383  3.11840  1.46634  0.26236  0.82171  0.57924
     62   1.46032  0.73382  2.70247  1.51083    344 c - - -
          1.38629  1.38629  1.38629  1.38629
          0.02541  4.37848  4.37848  1.46634  0.26236  1.72566  0.19608
     63   1.31862  2.17469  0.77123  1.85527    345 g - - -
          1.38629  1.38629  1.38629  1.38629
          0.28992  1.43074  4.37848  0.10180  2.33519  0.44023  1.03252
     64   0.29511  3.27433  1.77013  3.04921    347 A - - -
          1.38629  1.38629  1.38629  1.38629
          0.07637  2.79059  4.41077  2.56423  0.08010  1.09861  0.40547
     65   3.68389  4.77858  0.04814  4.30729    369 G - - -
          1.38629  1.38629  1.38629  1.38629
          0.02459  4.41077  4.41077  1.46634  0.26236  1.09861  0.40547
     66   3.41352  0.17996  4.01515  2.17393    370 C - - -
          1.38629  1.38629  1.38629  1.38629
          0.02459  4.41077  4.41077  1.46634  0.26236  1.09861  0.40547
     67   0.05335  4.15508  3.94776  4.07655    371 A - - -
          1.38629  1.38629  1.38629  1.38629
          0.03372  4.02846  4.17607  1.05666  0.42712  1.09861  0.40547
     68   0.04304  4.46473  4.09747  4.26835    373 A - - -
          1.38629  1.38629  1.38629  1.38629
          0.02467  4.40755  4.40755  1.46634  0.26236  1.18311  0.36575
     69   3.27834  0.11130  4.09801  2.97533    374 C - - -
          1.38629  1.38629  1.38629  1.38629
          0.02732  4.21546  4.40755  1.24234  0.34067  1.18311  0.36575
     70   0.22718  2.64427  2.97495  2.51191    376 A - - -
          1.38629  1.38629  1.38629  1.38629
          0.02467  4.40755  4.40755  1.46634  0.26236  0.94842  0.48997
     71   1.68947  0.65101  2.24743  1.67030    377 C - - -
          1.38629  1.38629  1.38629  1.38629
          0.07050  2.88379  4.41077  0.64453  0.74425  1.09861  0.40547
     72   2.54099  3.37980  0.21477  2.52032    380 G - - -
          1.38629  1.38629  1.38629  1.38629
          0.02459  4.41077  4.41077  1.46634  0.26236  1.09861  0.40547
     73   3.53561  4.69742  0.05409  4.24118    381 G - - -
          1.38629  1.38629  1.38629  1.38629
          0.02539  4.41077  4.34881  1.46634  0.26236  1.09861  0.40547
     74   2.24371  3.61760  0.19523  3.11358    382 G - - -
          1.38629  1.38629  1.38629  1.38629
          0.02833  4.41000  4.14896  1.46634  0.26236  1.11970  0.39509
     75   1.29354  2.30739  1.19944  1.12449    383 u - - -
          1.38629  1.38629  1.38629  1.38629
          0.02797  4.40636  4.17452  1.46634  0.26236  1.21260  0.35300
     76   0.57093  2.55571  1.72074  1.72357    384 A - - -
          1.38629  1.38629  1.38629  1.38629
          0.11245  4.40318  2.36321  1.46634  0.26236  1.28734  0.32297
     77   0.66972  2.33395  1.82981  1.46625    385 A - - -
          1.38629  1.38629  1.38629  1.38629
          0.05890  4.31775  3.12649  1.46634  0.26236  2.33345  0.10199
     78   0.91920  1.82123  1.79723  1.29617    386 a - - -
          1.38629  1.38629  1.38629  1.38629
          0.06875  4.28673  2.94339  1.46634  0.26236  2.53407  0.08266
     79   1.30817  1.55728  1.72992  1.07388    387 u - - -
          1.38629  1.38629  1.38629  1.38629
          0.06773  4.24702  2.97241  1.46634  0.26236  2.73674  0.06697
     80   1.16659  1.75661  1.73281  1.08129    388 u - - -
          1.38629  1.38629  1.38629  1.38629
          0.06143  4.20945  3.10728  1.46634  0.26236  2.82315  0.06126
     81   1.37470  2.17306  2.23229  0.64250    389 U - - -
          1.38629  1.38629  1.38629  1.38629
          0.57716  0.90804  3.34695  1.49175  0.25486  0.31060  1.32055
     82   1.18985  1.88844  1.15027  1.47896    402 g - - >
          1.38629  1.38629  1.38629  1.38629
          0.22129  1.68393  4.35292  0.61703  0.77554  0.30406  1.33872
     83   0.91195  2.06287  1.67747  1.25764    407 a - - -
          1.38629  1.38629  1.38629  1.38629
          0.02459  4.41077  4.41077  1.46634  0.26236  1.09861  0.40547
     84   1.53269  2.22806  0.60293  2.04714    408 G - - >
          1.38629  1.38629  1.38629  1.38629
          0.02459  4.41077  4.41077  1.46634  0.26236  1.09861  0.40547
     85   2.65350  0.94846  2.20866  0.83838    409 u - - >
          1.38629  1.38629  1.38629  1.38629
          0.02459  4.41077  4.41077  1.46634  0.26236  1.09861  0.40547
     86   2.27697  0.87092  1.91196  1.10549    410 c - - >
          1.38629  1.38629  1.38629  1.38629
          0.03297  3.89769  4.41077  0.94557  0.49177  1.09861  0.40547
     87   1.43228  2.01260  0.68586  2.08798    412 G - - >
          1.38629  1.38629  1.38629  1.38629
          0.02925  4.09365  4.41077  1.11682  0.39648  1.09861  0.40547
     88   2.15098  0.96166  1.95107  1.02374    414 c - - >
          1.38629  1.38629  1.38629  1.38629
          0.02501  4.41077  4.37766  1.46634  0.26236  1.09861  0.40547
     89   1.45957  2.01799  0.66267  2.12636    415 G - - >
          1.38629  1.38629  1.38629  1.38629
          0.02460  4.41036  4.41036  1.46634  0.26236  1.07666  0.41663
     90   2.20288  0.85591  1.81971  1.19552    416 c - - >
          1.38629  1.38629  1.38629  1.38629
          0.44964  4.41077  1.04982  1.46634  0.26236  1.09861  0.40547
     91   2.54531  0.51471  2.32593  1.48641    417 C - - >
          1.38629  1.38629  1.38629  1.38629
          0.05972  3.22818  3.99850  0.84620  0.56044  0.06710  2.73490
     92   1.01799  0.87829  2.67245  1.87011    420 c - - :
          1.38629  1.38629  1.38629  1.38629
          0.02459  4.41077  4.41077  1.46634  0.26236  1.09861  0.40547
     93   3.75585  4.81469  0.04560  4.33618    421 G - - :
          1.38629  1.38629  1.38629  1.38629
          0.02459  4.41077  4.41077  1.46634  0.26236  1.09861  0.40547
     94   4.23055  0.05267  4.69536  3.58915    422 C - - :
          1.38629  1.38629  1.38629  1.38629
          0.02459  4.41077  4.41077  1.46634  0.26236  1.09861  0.40547
     95   4.01800  0.07314  4.50040  3.18351    423 C - - :
          1.38629  1.38629  1.38629  1.38629
          0.02459  4.41077  4.41077  1.46634  0.26236  1.09861  0.40547
     96   3.85782  4.85905  0.04240  4.37078    424 G - - :
          1.38629  1.38629  1.38629  1.38629
          0.02459  4.41077  4.41077  1.46634  0.26236  1.09861  0.40547
     97   4.23055  0.05267  4.69536  3.58915    425 C - - :
          1.38629  1.38629  1.38629  1.38629
          0.02459  4.41077  4.41077  1.46634  0.26236  1.09861  0.40547
     98   0.04280  4.47031  4.10280  4.27405    426 A - - :
          1.38629  1.38629  1.38629  1.38629
          0.02459  4.41077  4.41077  1.46634  0.26236  1.09861  0.40547
     99   3.92319  0.07331  4.44115  3.24099    427 C - - :
          1.38629  1.38629  1.38629  1.38629
          0.02459  4.41077  4.41077  1.46634  0.26236  1.09861  0.40547
    100   1.85707  3.43639  0.27228  2.99468    428 G - - :
          1.38629  1.38629  1.38629  1.38629
          0.01237  4.39855        *  1.46634  0.26236  0.00000        *
//
```
