## Supplementary material for "Discovery of 17 conserved structural RNAs in fungi": 14_RING_finger_domain_protein_3_prime_UTR.sto.cm

```
INFERNAL1/a [1.1.2 | July 2016]
NAME     14_RING_finger_domain_protein_3_prime_UTR
STATES   250
NODES    65
CLEN     82
W        172
ALPH     RNA
RF       no
CONS     yes
MAP      yes
DATE     Sat Mar  6 16:03:39 2021
COM      [1] /n/eddyfs01/home/wgao/src/infernal-1.1.2/src/cmbuild ./14_RING_finger_domain_protein_3_prime_UTR.sto.cm 14_RING_finger_domain_protein_3_prime_UTR.sto
COM      [2] /n/eddyfs01/home/wgao/src/infernal-1.1.2/src/cmcalibrate ./14_RING_finger_domain_protein_3_prime_UTR.sto.cm
PBEGIN   0.05
PEND     0.05
WBETA    1e-07
QDBBETA1 1e-07
QDBBETA2 1e-15
N2OMEGA  1.52588e-05
N3OMEGA  1.52588e-05
ELSELF   -0.08926734
NSEQ     442
EFFN     5.311203
CKSUM    29809232
NULL     0.000  0.000  0.000  0.000 
EFP7GF   -10.7178 0.71876
ECMLC    0.59315    -7.11141     2.19145     1600000      298968  0.004014
ECMGC    0.44350   -15.40194    -3.62474     1600000       74212  0.005390
ECMLI    0.54680    -5.46349     3.71595     1600000      181563  0.006609
ECMGI    0.44266   -10.99267     0.07089     1600000       53575  0.007466
CM
                                             [ ROOT    0 ]      -      - - - - -
     S     0    -1 0     1     4     1     1   172   285  -7.919  -8.126  -0.027  -6.540                 
    IL     1     1 2     1     4     1    29   174   287  -1.686  -2.369  -1.117  -4.855                  0.000  0.000  0.000  0.000 
    IR     2     2 3     2     3     1    28   174   286  -1.442  -0.798  -4.142                          0.000  0.000  0.000  0.000 
                                             [ MATL    1 ]      1      - c - - -
    ML     3     2 3     5     3     1    28   172   285  -8.884  -0.011  -7.538                         -0.368  0.505 -0.729  0.266 
     D     4     2 3     5     3     0    23   170   283  -6.174  -1.687  -0.566                         
    IL     5     5 3     5     3     1    27   173   285  -1.442  -0.798  -4.142                          0.000  0.000  0.000  0.000 
                                             [ MATL    2 ]      2      - a - - -
    ML     6     5 3     8     3     1    27   171   284  -8.884  -0.011  -7.538                          0.689 -0.244 -0.774 -0.061 
     D     7     5 3     8     3     0    23   169   282  -6.174  -1.687  -0.566                         
    IL     8     8 3     8     3     1    26   172   284  -1.442  -0.798  -4.142                          0.000  0.000  0.000  0.000 
                                             [ MATL    3 ]      3      - u - - -
    ML     9     8 3    11     3     1    26   170   283  -8.884  -0.011  -7.538                         -0.025  0.010 -0.840  0.538 
     D    10     8 3    11     3     0    22   168   281  -6.174  -1.687  -0.566                         
    IL    11    11 3    11     3     1    25   171   283  -1.442  -0.798  -4.142                          0.000  0.000  0.000  0.000 
                                             [ MATL    4 ]      4      - c - - -
    ML    12    11 3    14     3     1    25   169   282  -9.229  -0.010  -7.547                         -0.253  0.813 -1.329  0.008 
     D    13    11 3    14     3     0    21   167   280  -5.620  -0.734  -1.403                         
    IL    14    14 3    14     3     1    24   169   282  -1.925  -0.554  -4.164                          0.000  0.000  0.000  0.000 
                                             [ MATR    5 ]      -    159 - U - -
    MR    15    14 3    17     3     1    24   168   281  -9.229  -0.010  -7.547                         -0.507 -0.276 -1.110  1.005 
     D    16    14 3    17     3     0    19   166   279  -6.390  -1.568  -0.620                         
    IR    17    17 3    17     3     1    23   168   281  -1.925  -0.554  -4.164                          0.000  0.000  0.000  0.000 
                                             [ MATR    6 ]      -    158 - C - -
    MR    18    17 3    20     3     1    23   167   280  -9.229  -0.010  -7.547                         -1.694  1.501 -2.381 -0.581 
     D    19    17 3    20     3     0    18   165   278  -6.390  -1.568  -0.620                         
    IR    20    20 3    20     3     1    22   167   280  -1.925  -0.554  -4.164                          0.000  0.000  0.000  0.000 
                                             [ MATR    7 ]      -    157 - c - -
    MR    21    20 3    23     3     1    22   166   279  -9.229  -0.010  -7.547                         -0.715  0.614 -0.761  0.344 
     D    22    20 3    23     3     0    17   164   277  -6.390  -1.568  -0.620                         
    IR    23    23 3    23     3     1    21   166   279  -1.925  -0.554  -4.164                          0.000  0.000  0.000  0.000 
                                             [ MATR    8 ]      -    156 - a - -
    MR    24    23 3    26     3     1    21   165   278  -9.229  -0.016  -6.766                          0.341 -0.264 -0.304  0.125 
     D    25    23 3    26     3     0    17   163   276  -6.390  -1.568  -0.620                         
    IR    26    26 3    26     3     1    21   165   278  -1.925  -0.554  -4.164                          0.000  0.000  0.000  0.000 
                                             [ MATR    9 ]      -    155 - u - -
    MR    27    26 3    29     3     1    20   164   277  -9.224  -0.012  -7.272                          0.010 -0.169 -0.143  0.260 
     D    28    26 3    29     3     0    16   162   274  -6.472  -1.650  -0.578                         
    IR    29    29 3    29     3     1    20   164   277  -1.925  -0.554  -4.164                          0.000  0.000  0.000  0.000 
                                             [ MATR   10 ]      -    154 - c - -
    MR    30    29 3    32     3     1    19   163   276  -1.666  -0.733  -3.589                         -0.373  0.641 -1.023  0.234 
     D    31    29 3    32     3     0    15   161   274  -6.495  -1.673  -0.567                         
    IR    32    32 3    32     3     1    20   163   276  -2.745  -0.264  -5.777                          0.000  0.000  0.000  0.000 
                                             [ MATR   11 ]      -    151 - a - -
    MR    33    32 3    35     3     1    19   162   275  -9.105  -0.011  -7.423                          0.202  0.134 -0.476  0.048 
     D    34    32 3    35     3     0    14   160   273  -7.565  -0.962  -1.055                         
    IR    35    35 3    35     3     1    18   162   275  -1.925  -0.554  -4.164                          0.000  0.000  0.000  0.000 
                                             [ MATR   12 ]      -    150 - u - -
    MR    36    35 3    38     3     1    18   161   274  -9.188  -0.102  -3.904                          0.211 -0.207 -0.308  0.224 
     D    37    35 3    38     3     0    13   159   272  -6.912  -1.068  -0.958                         
    IR    38    38 3    38     3     1    18   161   274  -1.925  -0.554  -4.164                          0.000  0.000  0.000  0.000 
                                             [ MATR   13 ]      -    149 - A - -
    MR    39    38 3    41     3     1    19   160   273  -9.132  -0.011  -7.450                          1.656 -1.981 -1.752 -1.749 
     D    40    38 3    41     3     0    11   157   270  -7.389  -2.389  -0.316                         
    IR    41    41 3    41     3     1    17   160   273  -1.925  -0.554  -4.164                          0.000  0.000  0.000  0.000 
                                             [ MATR   14 ]      -    148 - a - -
    MR    42    41 3    44     3     1    19   159   272  -9.136  -0.013  -7.176                          0.686 -1.104  0.161 -0.308 
     D    43    41 3    44     3     0    11   156   269  -7.356  -2.357  -0.324                         
    IR    44    44 3    44     3     1    17   159   272  -1.925  -0.554  -4.164                          0.000  0.000  0.000  0.000 
                                             [ MATR   15 ]      -    147 - c - -
    MR    45    44 3    47     5     1    18   158   271  -7.837  -0.091  -7.652  -4.329  -8.756         -0.641  0.942 -1.652  0.163 
     D    46    44 3    47     5     0    11   156   268  -5.956  -1.288  -1.255  -5.013  -3.008         
    IR    47    47 3    47     5     1    15   158   271  -2.408  -0.496  -5.920  -4.087  -5.193          0.000  0.000  0.000  0.000 
                                             [ MATP   16 ]      5    146 a u - -
    MP    48    47 3    52     6     2    20   157   270  -9.467  -9.406  -0.016  -8.182  -8.462  -8.857 -0.921 -1.837 -0.914  1.429 -0.959 -2.605  1.362 -0.140 -1.281  0.839 -2.226 -0.346  1.361 -1.925  0.126 -0.540 
    ML    49    47 3    52     6     1    13   155   268  -6.962  -7.308  -2.023  -0.527  -7.158  -4.688 -0.164 -1.092  0.953 -0.510 
    MR    50    47 3    52     6     1    12   155   268  -7.487  -6.216  -1.210  -6.195  -1.035  -4.408  0.219 -0.467 -0.402  0.439 
     D    51    47 3    52     6     0     7   150   262  -9.049  -7.747  -3.544  -4.226  -4.244  -0.319 
    IL    52    52 5    52     6     1    14   156   269  -2.579  -2.842  -0.760  -4.497  -5.274  -4.934  0.000  0.000  0.000  0.000 
    IR    53    53 6    53     5     1    14   156   269  -2.408  -0.496  -5.920  -4.087  -5.193          0.000  0.000  0.000  0.000 
                                             [ MATP   17 ]      6    145 u a - -
    MP    54    53 6    58     6     2    19   155   268  -9.494  -9.433  -0.016  -8.210  -8.490  -8.885  0.568 -2.050 -2.041  0.895  0.025 -2.888  1.335 -2.353 -1.160  0.755 -2.671 -0.684  1.952 -2.185 -0.167 -1.286 
    ML    55    53 6    58     6     1    12   153   266  -6.962  -7.308  -0.654  -1.717  -7.158  -4.688 -0.164 -1.092  0.953 -0.510 
    MR    56    53 6    58     6     1    11   152   265  -7.160  -5.889  -1.773  -5.867  -0.719  -4.081  0.717 -0.625 -0.335 -0.128 
     D    57    53 6    58     6     0     7   148   260  -9.049  -7.747  -3.544  -4.226  -4.244  -0.319 
    IL    58    58 5    58     6     1    13   154   267  -2.579  -2.842  -0.760  -4.497  -5.274  -4.934  0.000  0.000  0.000  0.000 
    IR    59    59 6    59     5     1    14   154   267  -2.408  -0.496  -5.920  -4.087  -5.193          0.000  0.000  0.000  0.000 
                                             [ MATP   18 ]      7    144 c g - -
    MP    60    59 6    64     6     2    19   153   266  -9.547  -9.486  -0.016  -8.263  -8.542  -8.937 -1.322 -1.881  0.217  1.077 -1.674 -2.472  1.776 -1.246 -1.931  0.811 -0.929 -0.562  1.164 -1.680  0.505 -0.928 
    ML    61    59 6    64     6     1    11   151   264  -6.250  -6.596  -1.310  -1.005  -6.446  -3.975  0.368 -0.385 -0.191  0.094 
    MR    62    59 6    64     6     1    11   150   263  -7.153  -5.882  -1.759  -5.860  -0.727  -4.074  0.255 -0.624  0.317 -0.133 
     D    63    59 6    64     6     0     6   146   258  -9.049  -7.747  -3.544  -4.226  -4.244  -0.319 
    IL    64    64 5    64     6     1    13   152   265  -2.579  -2.842  -0.760  -4.497  -5.274  -4.934  0.000  0.000  0.000  0.000 
    IR    65    65 6    65     5     1    13   152   265  -2.408  -0.496  -5.920  -4.087  -5.193          0.000  0.000  0.000  0.000 
                                             [ MATP   19 ]      8    143 a a - -
    MP    66    65 6    70     6     2    18   151   264  -9.547  -9.487  -0.016  -8.263  -8.543  -8.938  1.723 -2.694 -2.665  0.352  1.521 -3.462  1.191 -2.867 -1.880  0.271 -3.260 -1.247  1.375 -2.831 -0.477 -1.865 
    ML    67    65 6    70     6     1    11   149   262  -6.250  -6.596  -1.310  -1.005  -6.446  -3.975  0.368 -0.385 -0.191  0.094 
    MR    68    65 6    70     6     1    11   149   261  -7.144  -5.873  -1.654  -5.851  -0.783  -4.065  0.696 -0.610 -0.317 -0.117 
     D    69    65 6    70     6     0     6   144   257  -9.049  -7.747  -3.544  -4.226  -4.244  -0.319 
    IL    70    70 5    70     6     1    12   150   263  -2.579  -2.842  -0.760  -4.497  -5.274  -4.934  0.000  0.000  0.000  0.000 
    IR    71    71 6    71     5     1    13   150   263  -2.408  -0.496  -5.920  -4.087  -5.193          0.000  0.000  0.000  0.000 
                                             [ MATP   20 ]      9    142 u a - -
    MP    72    71 6    76     6     2    17   149   262  -4.624  -9.489  -0.074  -8.266  -8.546  -8.941 -0.673 -0.708 -0.638  0.990  0.141 -1.748  1.322 -1.968 -1.931  0.852 -2.504 -0.561  1.733 -1.794 -0.107 -0.963 
    ML    73    71 6    76     6     1    10   147   260  -6.250  -6.596  -1.310  -1.005  -6.446  -3.975  0.368 -0.385 -0.191  0.094 
    MR    74    71 6    76     6     1    10   147   260  -7.105  -5.834  -1.443  -5.812  -0.921  -4.025  0.641 -0.572 -0.274 -0.088 
     D    75    71 6    76     6     0     6   142   255  -9.049  -7.747  -3.544  -4.226  -4.244  -0.319 
    IL    76    76 5    76     6     1    13   149   262  -1.683  -3.820  -0.822  -5.475  -6.251  -5.912  0.000  0.000  0.000  0.000 
    IR    77    77 6    77     5     1    12   148   261  -2.408  -0.496  -5.920  -4.087  -5.193          0.000  0.000  0.000  0.000 
                                             [ MATP   21 ]     12    141 C G - -
    MP    78    77 6    82     6     2    16   147   260  -9.557  -9.496  -0.015  -8.273  -8.553  -8.948 -4.730 -4.681 -4.508 -0.755 -2.091 -5.007  3.350 -3.999 -4.498 -0.584 -4.847 -2.563  1.533 -4.818 -0.291 -3.308 
    ML    79    77 6    82     6     1    10   145   258  -6.250  -6.596  -1.310  -1.005  -6.446  -3.975  0.368 -0.385 -0.191  0.094 
    MR    80    77 6    82     6     1     9   145   257  -7.001  -5.730  -1.597  -5.709  -0.843  -3.922  0.426 -0.426 -0.185  0.046 
     D    81    77 6    82     6     0     5   140   253  -9.049  -7.747  -3.544  -4.226  -4.244  -0.319 
    IL    82    82 5    82     6     1    11   146   259  -2.579  -2.842  -0.760  -4.497  -5.274  -4.934  0.000  0.000  0.000  0.000 
    IR    83    83 6    83     5     1    12   146   259  -2.408  -0.496  -5.920  -4.087  -5.193          0.000  0.000  0.000  0.000 
                                             [ MATP   22 ]     13    140 G C - -
    MP    84    83 6    88     6     2    14   145   258  -9.558  -9.497  -0.015  -8.274  -8.553  -8.949 -6.451 -3.947 -6.967 -1.039 -7.553 -5.326 -2.499 -7.157 -5.297  3.873 -5.549 -1.752 -2.860 -5.536 -4.672 -5.822 
    ML    85    83 6    88     6     1     9   143   256  -6.250  -6.596  -1.310  -1.005  -6.446  -3.975  0.368 -0.385 -0.191  0.094 
    MR    86    83 6    88     6     1     9   143   256  -6.988  -5.717  -1.625  -5.695  -0.829  -3.908  0.368 -0.385 -0.191  0.094 
     D    87    83 6    88     6     0     5   139   252  -9.049  -7.747  -3.544  -4.226  -4.244  -0.319 
    IL    88    88 5    88     6     1    11   144   257  -2.579  -2.842  -0.760  -4.497  -5.274  -4.934  0.000  0.000  0.000  0.000 
    IR    89    89 6    89     5     1    11   144   257  -2.408  -0.496  -5.920  -4.087  -5.193          0.000  0.000  0.000  0.000 
                                             [ MATP   23 ]     14    139 C G - -
    MP    90    89 6    94     6     2    12   143   256  -9.558  -7.169  -0.024  -8.274  -8.553  -8.949 -6.568 -6.645 -5.877 -2.826 -4.299 -6.024  3.885 -5.337 -6.084 -2.759 -6.032 -4.722 -1.090 -6.501 -2.149 -4.888 
    ML    91    89 6    94     6     1     9   141   254  -6.250  -6.596  -1.310  -1.005  -6.446  -3.975  0.368 -0.385 -0.191  0.094 
    MR    92    89 6    94     6     1     8   141   254  -6.988  -5.717  -1.625  -5.695  -0.829  -3.908  0.368 -0.385 -0.191  0.094 
     D    93    89 6    94     6     0     5   137   250  -9.049  -7.747  -3.544  -4.226  -4.244  -0.319 
    IL    94    94 5    94     6     1    10   142   255  -2.579  -2.842  -0.760  -4.497  -5.274  -4.934  0.000  0.000  0.000  0.000 
    IR    95    95 6    95     5     1    10   142   255  -2.472  -0.471  -5.984  -4.151  -5.257          0.000  0.000  0.000  0.000 
                                             [ MATP   24 ]     15    137 A U - -
    MP    96    95 6   100     6     2    11   141   254  -9.558  -9.497  -0.015  -8.274  -8.553  -8.949 -3.134 -2.892 -3.194  3.164 -3.230 -1.961  0.754 -3.198 -3.353  0.958 -3.871 -1.002  0.250 -3.364 -1.202 -2.365 
    ML    97    95 6   100     6     1     8   140   252  -6.250  -6.596  -1.310  -1.005  -6.446  -3.975  0.368 -0.385 -0.191  0.094 
    MR    98    95 6   100     6     1     7   139   252  -6.988  -5.717  -1.625  -5.695  -0.829  -3.908  0.368 -0.385 -0.191  0.094 
     D    99    95 6   100     6     0     4   136   249  -9.049  -7.747  -3.544  -4.226  -4.244  -0.319 
    IL   100   100 5   100     6     1     9   140   253  -2.579  -2.842  -0.760  -4.497  -5.274  -4.934  0.000  0.000  0.000  0.000 
    IR   101   101 6   101     5     1     9   140   253  -2.408  -0.496  -5.920  -4.087  -5.193          0.000  0.000  0.000  0.000 
                                             [ MATP   25 ]     16    136 c g - -
    MP   102   101 6   106     4     2     9   139   252  -4.131  -7.382  -0.111  -6.540                 -2.141 -1.879 -2.164  0.914 -1.695 -2.631  2.642 -2.040 -2.369  0.728 -2.935 -0.756  1.265 -2.300 -0.218 -1.315 
    ML   103   101 6   106     4     1     7   138   251  -3.758  -3.940  -0.507  -2.670                  0.368 -0.385 -0.191  0.094 
    MR   104   101 6   106     4     1     5   137   250  -4.809  -3.838  -1.706  -0.766                  0.368 -0.385 -0.191  0.094 
     D   105   101 6   106     4     0     4   136   249  -4.568  -4.250  -2.265  -0.520                 
    IL   106   106 5   106     4     1     8   139   252  -1.481  -2.578  -1.136  -5.687                  0.000  0.000  0.000  0.000 
    IR   107   107 6   107     3     1     7   139   252  -1.448  -0.781  -4.273                          0.000  0.000  0.000  0.000 
                                             [ MATL   26 ]     19      - a - - -
    ML   108   107 6   110     3     1     7   137   250  -8.884  -0.011  -7.538                          0.571 -0.663 -1.142  0.515 
     D   109   107 6   110     3     0     3   135   248  -6.174  -1.687  -0.566                         
    IL   110   110 3   110     3     1     7   138   251  -1.442  -0.798  -4.142                          0.000  0.000  0.000  0.000 
                                             [ MATL   27 ]     20      - A - - -
    ML   111   110 3   113     3     1     6   136   249  -5.117  -0.060  -6.392                          1.262 -0.886 -1.589 -0.457 
     D   112   110 3   113     3     0     3   134   247  -6.174  -1.687  -0.566                         
    IL   113   113 3   113     3     1     6   137   250  -1.100  -1.020  -4.632                          0.000  0.000  0.000  0.000 
                                             [ MATL   28 ]     25      - C - - -
    ML   114   113 3   116     3     1     5   135   248  -8.875  -0.011  -7.529                         -0.944  1.152 -2.231  0.064 
     D   115   113 3   116     3     0     2   133   246  -6.330  -1.392  -0.722                         
    IL   116   116 3   116     3     1     5   136   249  -1.442  -0.798  -4.142                          0.000  0.000  0.000  0.000 
                                             [ MATL   29 ]     26      - U - - -
    ML   117   116 3   119     3     1     4   134   247  -8.884  -0.519  -1.737                         -1.458 -0.071 -2.334  1.314 
     D   118   116 3   119     3     0     2   133   246  -6.174  -1.687  -0.566                         
    IL   119   119 3   119     3     1     6   135   248  -1.442  -0.798  -4.142                          0.000  0.000  0.000  0.000 
                                             [ MATL   30 ]     27      - U - - -
    ML   120   119 3   122     3     1     5   133   246  -8.380  -0.015  -7.035                         -2.278 -2.141 -3.042  1.785 
     D   121   119 3   122     3     0     1   132   245  -8.796  -0.171  -3.187                         
    IL   122   122 3   122     3     1     3   134   247  -1.442  -0.798  -4.142                          0.000  0.000  0.000  0.000 
                                             [ MATL   31 ]     28      - U - - -
    ML   123   122 3   125     3     1     4   132   245  -8.884  -0.011  -7.538                         -3.192 -2.921 -3.975  1.886 
     D   124   122 3   125     3     0     0   130   243  -6.174  -1.687  -0.566                         
    IL   125   125 3   125     3     1     2   133   246  -1.442  -0.798  -4.142                          0.000  0.000  0.000  0.000 
                                             [ MATL   32 ]     29      - A - - -
    ML   126   125 3   128     3     1     4   131   244  -8.884  -0.011  -7.538                          1.440 -2.548 -0.176 -2.115 
     D   127   125 3   128     3     0     0   129   242  -6.174  -1.687  -0.566                         
    IL   128   128 3   128     3     1     2   132   245  -1.442  -0.798  -4.142                          0.000  0.000  0.000  0.000 
                                             [ MATL   33 ]     30      - A - - -
    ML   129   128 3   131     3     1     3   130   243  -8.884  -0.011  -7.538                          1.924 -4.148 -3.632 -3.854 
     D   130   128 3   131     3     0     0   128   241  -6.174  -1.687  -0.566                         
    IL   131   131 3   131     3     1     1   131   244  -1.442  -0.798  -4.142                          0.000  0.000  0.000  0.000 
                                             [ MATL   34 ]     31      - G - - -
    ML   132   131 3   134     3     1     2   129   242  -9.229  -0.010  -7.547                         -1.428 -3.525  1.772 -2.994 
     D   133   131 3   134     3     0     0   128   241  -5.620  -0.734  -1.403                         
    IL   134   134 3   134     3     1     1   130   243  -1.925  -0.554  -4.164                          0.000  0.000  0.000  0.000 
                                             [ MATR   35 ]      -    133 - U - -
    MR   135   134 3   137     3     1     2   128   241  -9.229  -0.010  -7.547                         -0.688  0.008 -1.518  1.018 
     D   136   134 3   137     3     0     0   126   239  -6.390  -1.568  -0.620                         
    IR   137   137 3   137     3     1     1   129   242  -1.925  -0.554  -4.164                          0.000  0.000  0.000  0.000 
                                             [ MATR   36 ]      -    132 - a - -
    MR   138   137 3   140     3     1     2   128   240  -9.229  -0.010  -7.547                          0.984 -1.210 -0.073 -0.647 
     D   139   137 3   140     3     0     0   125   238  -6.390  -1.568  -0.620                         
    IR   140   140 3   140     3     1     1   128   241  -1.925  -0.554  -4.164                          0.000  0.000  0.000  0.000 
                                             [ MATR   37 ]      -    131 - a - -
    MR   141   140 3   143     3     1     1   127   239  -9.229  -0.010  -7.547                          0.847 -1.280 -0.843  0.301 
     D   142   140 3   143     3     0     0   124   237  -6.390  -1.568  -0.620                         
    IR   143   143 3   143     3     1     1   127   240  -1.925  -0.554  -4.164                          0.000  0.000  0.000  0.000 
                                             [ MATR   38 ]      -    130 - C - -
    MR   144   143 3   146     3     1     1   126   238  -9.229  -0.010  -7.547                         -3.656  1.892 -4.382 -2.634 
     D   145   143 3   146     3     0     0   123   236  -6.390  -1.568  -0.620                         
    IR   146   146 3   146     3     1     1   126   239  -1.925  -0.554  -4.164                          0.000  0.000  0.000  0.000 
                                             [ MATR   39 ]      -    129 - U - -
    MR   147   146 3   149     3     1     1   125   237  -9.229  -0.010  -7.547                         -3.192 -2.921 -3.975  1.886 
     D   148   146 3   149     3     0     0   122   235  -6.390  -1.568  -0.620                         
    IR   149   149 3   149     3     1     1   125   238  -1.925  -0.554  -4.164                          0.000  0.000  0.000  0.000 
                                             [ MATR   40 ]      -    128 - G - -
    MR   150   149 3   152     3     1     1   124   236  -9.229  -0.010  -7.547                         -3.301 -4.718  1.926 -4.043 
     D   151   149 3   152     3     0     0   121   234  -6.390  -1.568  -0.620                         
    IR   152   152 3   152     3     1     1   124   237  -1.925  -0.554  -4.164                          0.000  0.000  0.000  0.000 
                                             [ MATR   41 ]      -    127 - A - -
    MR   153   152 3   155     3     1     1   123   235  -9.229  -0.010  -7.547                          1.633 -2.272 -2.322 -1.023 
     D   154   152 3   155     3     0     0   120   233  -6.390  -1.568  -0.620                         
    IR   155   155 3   155     3     1     1   123   236  -1.925  -0.554  -4.164                          0.000  0.000  0.000  0.000 
                                             [ MATR   42 ]      -    126 - U - -
    MR   156   155 3   158     3     1     1   122   234  -9.229  -0.010  -7.547                         -0.990 -0.169 -0.964  1.066 
     D   157   155 3   158     3     0     0   119   232  -6.390  -1.568  -0.620                         
    IR   158   158 3   158     3     1     1   122   235  -1.925  -0.554  -4.164                          0.000  0.000  0.000  0.000 
                                             [ MATR   43 ]      -    125 - U - -
    MR   159   158 3   161     5     1     1   121   233  -7.924  -0.022  -7.739  -7.951  -8.843         -2.046 -0.754 -2.809  1.596 
     D   160   158 3   161     5     0     0   118   231  -5.352  -0.707  -2.978  -4.409  -2.404         
    IR   161   161 3   161     5     1     1   120   233  -2.408  -0.496  -5.920  -4.087  -5.193          0.000  0.000  0.000  0.000 
                                             [ MATP   44 ]     32    124 U A - -
    MP   162   161 3   166     6     2     2   120   232  -9.558  -9.497  -0.015  -8.274  -8.553  -8.949 -5.976 -5.844 -5.584 -1.667 -4.190 -5.964  0.236 -4.995 -5.584 -1.966 -5.861 -3.709  3.768 -6.014 -1.829 -4.171 
    ML   163   161 3   166     6     1     1   117   230  -6.250  -6.596  -1.310  -1.005  -6.446  -3.975  0.368 -0.385 -0.191  0.094 
    MR   164   161 3   166     6     1     1   117   230  -6.988  -5.717  -1.625  -5.695  -0.829  -3.908  0.368 -0.385 -0.191  0.094 
     D   165   161 3   166     6     0     0   112   225  -9.049  -7.747  -3.544  -4.226  -4.244  -0.319 
    IL   166   166 5   166     6     1     1   119   232  -2.579  -2.842  -0.760  -4.497  -5.274  -4.934  0.000  0.000  0.000  0.000 
    IR   167   167 6   167     5     1     1   119   231  -2.408  -0.496  -5.920  -4.087  -5.193          0.000  0.000  0.000  0.000 
                                             [ MATP   45 ]     33    123 U A - -
    MP   168   167 6   172     6     2     2   118   230  -9.558  -9.497  -0.015  -8.274  -8.553  -8.949 -4.999 -5.037 -4.679 -1.221 -3.327 -5.074  1.129 -4.138 -4.710 -1.085 -4.998 -3.066  3.293 -5.042  1.332 -3.536 
    ML   169   167 6   172     6     1     1   115   228  -6.250  -6.596  -1.310  -1.005  -6.446  -3.975  0.368 -0.385 -0.191  0.094 
    MR   170   167 6   172     6     1     1   115   228  -6.988  -5.717  -1.625  -5.695  -0.829  -3.908  0.368 -0.385 -0.191  0.094 
     D   171   167 6   172     6     0     0   110   223  -9.049  -7.747  -3.544  -4.226  -4.244  -0.319 
    IL   172   172 5   172     6     1     1   117   230  -2.579  -2.842  -0.760  -4.497  -5.274  -4.934  0.000  0.000  0.000  0.000 
    IR   173   173 6   173     5     1     1   117   229  -2.408  -0.496  -5.920  -4.087  -5.193          0.000  0.000  0.000  0.000 
                                             [ MATP   46 ]     34    122 G C - -
    MP   174   173 6   178     6     2     2   116   228  -9.558  -9.497  -0.015  -8.274  -8.553  -8.949 -5.808 -3.211 -6.017 -0.571 -7.018 -5.231 -1.987 -6.437 -5.102  3.787 -5.375 -0.505 -2.262 -5.187 -4.090 -4.904 
    ML   175   173 6   178     6     1     1   113   226  -6.250  -6.596  -1.310  -1.005  -6.446  -3.975  0.368 -0.385 -0.191  0.094 
    MR   176   173 6   178     6     1     1   113   226  -6.988  -5.717  -1.625  -5.695  -0.829  -3.908  0.368 -0.385 -0.191  0.094 
     D   177   173 6   178     6     0     0   108   221  -9.049  -7.747  -3.544  -4.226  -4.244  -0.319 
    IL   178   178 5   178     6     1     1   115   228  -2.579  -2.842  -0.760  -4.497  -5.274  -4.934  0.000  0.000  0.000  0.000 
    IR   179   179 6   179     5     1     1   115   227  -2.408  -0.496  -5.920  -4.087  -5.193          0.000  0.000  0.000  0.000 
                                             [ MATP   47 ]     35    121 c g - -
    MP   180   179 6   184     6     2     2   114   227  -9.558  -9.497  -0.015  -8.274  -8.553  -8.949 -1.533 -1.581 -1.924  0.983 -1.917 -1.674  1.252  0.163 -0.346  0.823 -0.579 -0.020  1.100  0.311 -0.098 -1.084 
    ML   181   179 6   184     6     1     1   111   224  -6.250  -6.596  -1.310  -1.005  -6.446  -3.975  0.368 -0.385 -0.191  0.094 
    MR   182   179 6   184     6     1     1   111   224  -6.988  -5.717  -1.625  -5.695  -0.829  -3.908  0.368 -0.385 -0.191  0.094 
     D   183   179 6   184     6     0     0   106   219  -9.049  -7.747  -3.544  -4.226  -4.244  -0.319 
    IL   184   184 5   184     6     1     1   113   226  -2.579  -2.842  -0.760  -4.497  -5.274  -4.934  0.000  0.000  0.000  0.000 
    IR   185   185 6   185     5     1     1   113   225  -2.408  -0.496  -5.920  -4.087  -5.193          0.000  0.000  0.000  0.000 
                                             [ MATP   48 ]     36    120 C G - -
    MP   186   185 6   190     6     2     2   112   225  -9.558  -9.497  -0.021  -8.274  -7.340  -8.949 -6.056 -6.092 -5.486 -1.849 -3.953 -5.711  3.822 -4.898 -5.609 -2.141 -5.694 -4.103 -0.476 -6.015 -1.715 -4.410 
    ML   187   185 6   190     6     1     1   109   222  -6.250  -6.596  -1.310  -1.005  -6.446  -3.975  0.368 -0.385 -0.191  0.094 
    MR   188   185 6   190     6     1     1   109   222  -6.988  -5.717  -1.625  -5.695  -0.829  -3.908  0.368 -0.385 -0.191  0.094 
     D   189   185 6   190     6     0     0   105   217  -9.049  -7.747  -3.544  -4.226  -4.244  -0.319 
    IL   190   190 5   190     6     1     1   111   224  -2.579  -2.842  -0.760  -4.497  -5.274  -4.934  0.000  0.000  0.000  0.000 
    IR   191   191 6   191     5     1     1   111   223  -2.408  -0.496  -5.920  -4.087  -5.193          0.000  0.000  0.000  0.000 
                                             [ MATP   49 ]     37    119 A U - -
    MP   192   191 6   196     6     2     2   110   223  -9.553  -9.492  -0.015  -8.269  -8.548  -8.943 -4.293 -3.751 -4.145  3.552 -3.854 -5.252 -0.385 -4.329 -4.440  0.659 -4.938 -1.426 -0.623 -4.514 -2.248 -2.012 
    ML   193   191 6   196     6     1     1   107   220  -6.250  -6.596  -1.310  -1.005  -6.446  -3.975  0.368 -0.385 -0.191  0.094 
    MR   194   191 6   196     6     1     1   107   220  -7.065  -5.794  -1.475  -5.773  -0.906  -3.986  0.578 -0.529 -0.232 -0.054 
     D   195   191 6   196     6     0     0   103   216  -9.049  -7.747  -3.544  -4.226  -4.244  -0.319 
    IL   196   196 5   196     6     1     1   109   222  -2.579  -2.842  -0.760  -4.497  -5.274  -4.934  0.000  0.000  0.000  0.000 
    IR   197   197 6   197     5     1     1   109   222  -2.408  -0.496  -5.920  -4.087  -5.193          0.000  0.000  0.000  0.000 
                                             [ MATP   50 ]     38    118 C G - -
    MP   198   197 6   202     6     2     2   108   221  -9.558  -9.497  -0.015  -8.274  -8.553  -8.949 -4.082 -3.965 -4.051  0.170 -2.543 -4.761  3.185 -3.697 -3.999  0.145 -4.462 -1.787  1.364 -3.768  0.008 -2.705 
    ML   199   197 6   202     6     1     1   106   218  -6.250  -6.596  -1.310  -1.005  -6.446  -3.975  0.368 -0.385 -0.191  0.094 
    MR   200   197 6   202     6     1     1   105   218  -6.988  -5.717  -1.625  -5.695  -0.829  -3.908  0.368 -0.385 -0.191  0.094 
     D   201   197 6   202     6     0     0   102   215  -9.049  -7.747  -3.544  -4.226  -4.244  -0.319 
    IL   202   202 5   202     6     1     1   107   220  -2.579  -2.842  -0.760  -4.497  -5.274  -4.934  0.000  0.000  0.000  0.000 
    IR   203   203 6   203     5     1     1   107   220  -2.408  -0.496  -5.920  -4.087  -5.193          0.000  0.000  0.000  0.000 
                                             [ MATP   51 ]     39    117 g c - -
    MP   204   203 6   208     6     2     2   106   219  -6.353  -9.497  -0.050  -8.274  -6.064  -8.949 -1.406 -0.851 -1.175  1.213 -1.929 -2.161  1.303 -2.256 -1.996  1.794 -2.195 -0.201  1.162 -1.351 -0.126 -0.339 
    ML   205   203 6   208     6     1     1   104   217  -6.250  -6.596  -1.310  -1.005  -6.446  -3.975  0.368 -0.385 -0.191  0.094 
    MR   206   203 6   208     6     1     1   103   216  -6.988  -5.717  -1.625  -5.695  -0.829  -3.908  0.368 -0.385 -0.191  0.094 
     D   207   203 6   208     6     0     0   101   214  -9.049  -7.747  -3.544  -4.226  -4.244  -0.319 
    IL   208   208 5   208     6     1     1   105   218  -2.776  -3.039  -0.638  -4.694  -5.471  -5.131  0.000  0.000  0.000  0.000 
    IR   209   209 6   209     5     1     1   105   218  -2.408  -0.496  -5.920  -4.087  -5.193          0.000  0.000  0.000  0.000 
                                             [ MATP   52 ]     41    116 c g - -
    MP   210   209 6   214     4     2     2   104   217  -3.548  -3.851  -0.280  -5.531                 -1.180 -1.359 -0.019  1.208 -0.387 -2.711  1.596 -2.182 -1.732  0.934 -1.208 -0.402  1.313 -1.840  0.125 -1.131 
    ML   211   209 6   214     4     1     1   102   215  -3.758  -3.940  -0.507  -2.670                  0.368 -0.385 -0.191  0.094 
    MR   212   209 6   214     4     1     1   101   214  -5.100  -4.129  -1.242  -1.026                  0.814 -0.699 -0.422 -0.185 
     D   213   209 6   214     4     0     0   100   213  -4.568  -4.250  -2.265  -0.520                 
    IL   214   214 5   214     4     1     1   105   218  -0.896  -3.935  -1.374  -6.421                  0.000  0.000  0.000  0.000 
    IR   215   215 6   215     3     1     1   109   222  -0.321  -2.419  -6.320                          0.000  0.000  0.000  0.000 
                                             [ MATL   53 ]     46      - u - - -
    ML   216   215 6   218     3     1     1   100   213  -5.613  -0.041  -7.043                         -0.614  0.481 -1.088  0.566 
     D   217   215 6   218     3     0     0    98   211  -6.433  -1.295  -0.784                         
    IL   218   218 3   218     3     1     1   101   214  -1.389  -0.814  -4.345                          0.000  0.000  0.000  0.000 
                                             [ MATL   54 ]     49      - C - - -
    ML   219   218 3   221     3     1     1    99   212  -6.306  -0.031  -6.859                         -1.790  1.475 -2.365 -0.439 
     D   220   218 3   221     3     0     0    97   209  -6.253  -1.526  -0.645                         
    IL   221   221 3   221     3     1     1   100   213  -1.399  -0.814  -4.269                          0.000  0.000  0.000  0.000 
                                             [ MATL   55 ]     52      - c - - -
    ML   222   221 3   224     3     1     1    98   211  -4.835  -0.064  -6.859                         -0.791  0.959 -1.623  0.206 
     D   223   221 3   224     3     0     0    96   208  -6.253  -1.588  -0.612                         
    IL   224   224 3   224     3     1     1    99   212  -1.363  -0.819  -4.486                          0.000  0.000  0.000  0.000 
                                             [ MATL   56 ]     56      - u - - -
    ML   225   224 3   227     3     1     1    97   210  -4.095  -0.115  -5.770                         -0.444 -0.077 -1.489  0.971 
     D   226   224 3   227     3     0     0    94   207  -6.274  -1.488  -0.665                         
    IL   227   227 3   227     3     1     1    97   210  -1.633  -0.658  -4.517                          0.000  0.000  0.000  0.000 
                                             [ MATL   57 ]     59      - u - - -
    ML   228   227 3   230     3     1     1    96   209  -2.586  -0.303  -5.456                         -0.376  0.108 -1.154  0.768 
     D   229   227 3   230     3     0     0    93   206  -3.026  -1.673  -0.827                         
    IL   230   230 3   230     3     1     1   106   219  -0.235  -2.904  -5.876                          0.000  0.000  0.000  0.000 
                                             [ MATL   58 ]     80      - U - - -
    ML   231   230 3   233     3     1     1    54   118  -2.318  -0.336  -7.131                         -1.399 -0.929 -2.311  1.533 
     D   232   230 3   233     3     0     0    52   117  -1.559  -1.914  -1.339                         
    IL   233   233 3   233     3     1     1    54   119  -0.900  -1.159  -5.936                          0.000  0.000  0.000  0.000 
                                             [ MATL   59 ]     87      - C - - -
    ML   234   233 3   236     3     1     1    52   117  -8.882  -0.011  -7.536                         -2.439  1.763 -3.490 -1.587 
     D   235   233 3   236     3     0     0    49   114  -6.211  -1.609  -0.602                         
    IL   236   236 3   236     3     1     1    52   117  -1.442  -0.798  -4.142                          0.000  0.000  0.000  0.000 
                                             [ MATL   60 ]     88      - a - - -
    ML   237   236 3   239     3     1     1    51   116  -8.884  -0.011  -7.538                          0.752  0.061 -0.997 -0.373 
     D   238   236 3   239     3     0     0    48   113  -6.174  -1.687  -0.566                         
    IL   239   239 3   239     3     1     1    51   116  -1.442  -0.798  -4.142                          0.000  0.000  0.000  0.000 
                                             [ MATL   61 ]     89      - A - - -
    ML   240   239 3   242     3     1     1    50   115  -8.884  -0.104  -3.897                          1.566 -2.654 -0.573 -2.266 
     D   241   239 3   242     3     0     0    46   111  -6.174  -1.687  -0.566                         
    IL   242   242 3   242     3     1     1    51   115  -1.442  -0.798  -4.142                          0.000  0.000  0.000  0.000 
                                             [ MATL   62 ]     90      - U - - -
    ML   243   242 3   245     3     1     1    49   114  -4.145  -0.093  -7.446                         -2.852 -2.529 -3.619  1.851 
     D   244   242 3   245     3     0     0    41   105  -7.231  -2.744  -0.245                         
    IL   245   245 3   245     3     1     1    58   123  -0.410  -2.115  -5.933                          0.000  0.000  0.000  0.000 
                                             [ MATL   63 ]    102      - G - - -
    ML   246   245 3   248     2     1     1     1     1       *   0.000                                 -0.609 -2.907  1.595 -2.389 
     D   247   245 3   248     2     0     0     0     0       *   0.000                                 
    IL   248   248 3   248     2     1     1    13    28  -1.823  -0.479                                  0.000  0.000  0.000  0.000 
                                             [ END    64 ]      -      - - - - -
     E   249   248 3    -1     0     0     0     0     0                                                 
//
HMMER3/f [3.1b3 | July 2016]
NAME  14_RING_finger_domain_protein_3_prime_UTR
LENG  82
MAXL  253
ALPH  RNA
RF    no
MM    no
CONS  yes
CS    yes
MAP   yes
DATE  Sat Mar  6 16:03:39 2021
COM   [1] /n/eddyfs01/home/wgao/src/infernal-1.1.2/src/cmbuild ./14_RING_finger_domain_protein_3_prime_UTR.sto.cm 14_RING_finger_domain_protein_3_prime_UTR.sto
NSEQ  442
EFFN  8.467575
CKSUM 29809232
STATS LOCAL MSV       -8.6725  0.71876
STATS LOCAL VITERBI   -9.3426  0.71876
STATS LOCAL FORWARD   -3.9757  0.71876
HMM          A        C        G        U   
            m->m     m->i     m->d     i->m     i->i     d->m     d->d
  COMPO   1.38907  1.35165  1.54248  1.28002
          1.38629  1.38629  1.38629  1.38629
          0.01975  4.62783  4.62783  1.46634  0.26236  0.00000        *
      1   1.74667  0.95792  1.91576  1.22170      1 c - - :
          1.38629  1.38629  1.38629  1.38629
          0.01975  4.62783  4.62783  1.46634  0.26236  1.09861  0.40547
      2   0.86830  1.53825  1.97752  1.48207      2 a - - :
          1.38629  1.38629  1.38629  1.38629
          0.01975  4.62783  4.62783  1.46634  0.26236  1.09861  0.40547
      3   1.43367  1.35154  2.01603  0.99549      3 u - - :
          1.38629  1.38629  1.38629  1.38629
          0.01975  4.62783  4.62783  1.46634  0.26236  1.09861  0.40547
      4   1.62684  0.73203  2.44872  1.44344      4 c - - :
          1.38629  1.38629  1.38629  1.38629
          0.07088  4.62783  2.83624  1.46634  0.26236  1.09861  0.40547
      5   1.34878  1.34721  1.58096  1.29207      5 u - - <
          1.38629  1.38629  1.38629  1.38629
          0.02077  4.57773  4.57773  1.46634  0.26236  0.58315  0.81676
      6   1.39348  1.44440  1.81068  1.04310      6 u - - <
          1.38629  1.38629  1.38629  1.38629
          0.02005  4.61272  4.61272  1.46634  0.26236  1.44682  0.26829
      7   1.36355  1.26505  1.65513  1.30580      7 c - - <
          1.38629  1.38629  1.38629  1.38629
          0.02004  4.61338  4.61338  1.46634  0.26236  1.41330  0.27884
      8   0.97849  0.94070  2.90516  1.72021      8 c - - <
          1.38629  1.38629  1.38629  1.38629
          0.02002  4.61424  4.61424  1.46634  0.26236  1.16915  0.37198
      9   1.39138  1.32207  1.80249  1.14006      9 u - - <
          1.38629  1.38629  1.38629  1.38629
          0.09783  2.48507  4.61781  0.71160  0.67503  0.74788  0.64125
     10   3.51095  0.33950  3.31294  1.50690     12 C - - <
          1.38629  1.38629  1.38629  1.38629
          0.01977  4.62669  4.62669  1.46634  0.26236  1.02629  0.44369
     11   3.64843  4.66466  0.04630  4.62634     13 G - - <
          1.38629  1.38629  1.38629  1.38629
          0.01975  4.62783  4.62783  1.46634  0.26236  1.09861  0.40547
     12   4.85908  0.04234  4.84649  3.65562     14 C - - <
          1.38629  1.38629  1.38629  1.38629
          0.01975  4.62783  4.62783  1.46634  0.26236  1.09861  0.40547
     13   0.43524  2.04025  2.03719  2.38057     15 A - - <
          1.38629  1.38629  1.38629  1.38629
          0.01975  4.62783  4.62783  1.46634  0.26236  1.09861  0.40547
     14   1.85937  0.73820  1.93765  1.50410     16 c - - <
          1.38629  1.38629  1.38629  1.38629
          0.07639  2.75242  4.62783  0.68131  0.70512  1.09861  0.40547
     15   0.94995  1.91471  2.30293  1.00542     19 a - - -
          1.38629  1.38629  1.38629  1.38629
          0.01975  4.62783  4.62783  1.46634  0.26236  1.09861  0.40547
     16   0.43435  2.07675  2.75783  1.81063     20 A - - -
          1.38629  1.38629  1.38629  1.38629
          0.05634  3.26791  4.09280  1.28123  0.32531  1.09861  0.40547
     17   2.21372  0.50544  3.30691  1.38294     25 C - - -
          1.38629  1.38629  1.38629  1.38629
          0.01988  4.62089  4.62089  1.46634  0.26236  0.77533  0.61721
     18   2.75486  1.42334  3.42145  0.41127     26 U - - -
          1.38629  1.38629  1.38629  1.38629
          0.40335  4.62783  1.13275  1.46634  0.26236  1.09861  0.40547
     19   3.54758  3.36615  4.08929  0.08346     27 U - - -
          1.38629  1.38629  1.38629  1.38629
          0.02885  4.25332  4.25332  1.46634  0.26236  0.05892  2.86086
     20   4.17854  3.92929  4.73125  0.04478     28 U - - -
          1.38629  1.38629  1.38629  1.38629
          0.01975  4.62783  4.62783  1.46634  0.26236  1.09861  0.40547
     21   0.33557  3.69391  1.47330  3.47279     29 A - - -
          1.38629  1.38629  1.38629  1.38629
          0.01975  4.62783  4.62783  1.46634  0.26236  1.09861  0.40547
     22   0.02924  4.85149  4.46921  4.65148     30 A - - -
          1.38629  1.38629  1.38629  1.38629
          0.01975  4.62783  4.62783  1.46634  0.26236  1.09861  0.40547
     23   2.50728  4.27298  0.12284  3.90390     31 G - - -
          1.38629  1.38629  1.38629  1.38629
          0.01975  4.62783  4.62783  1.46634  0.26236  1.09861  0.40547
     24   4.18063  2.99971  4.41840  0.08028     32 U - - <
          1.38629  1.38629  1.38629  1.38629
          0.01975  4.62783  4.62783  1.46634  0.26236  1.09861  0.40547
     25   4.01757  2.27082  3.86891  0.15327     33 U - - <
          1.38629  1.38629  1.38629  1.38629
          0.01975  4.62783  4.62783  1.46634  0.26236  1.09861  0.40547
     26   3.35196  4.44556  0.06141  4.35686     34 G - - <
          1.38629  1.38629  1.38629  1.38629
          0.01975  4.62783  4.62783  1.46634  0.26236  1.09861  0.40547
     27   1.80625  1.33312  1.32390  1.18423     35 u - - <
          1.38629  1.38629  1.38629  1.38629
          0.01975  4.62783  4.62783  1.46634  0.26236  1.09861  0.40547
     28   4.17695  0.07529  4.42035  3.09766     36 C - - <
          1.38629  1.38629  1.38629  1.38629
          0.02644  4.62783  4.11557  1.46634  0.26236  1.09861  0.40547
     29   0.16648  3.55426  2.50433  3.14601     37 A - - <
          1.38629  1.38629  1.38629  1.38629
          0.01988  4.62127  4.62127  1.46634  0.26236  0.78767  0.60679
     30   2.65701  0.45413  2.58433  1.51687     38 C - - <
          1.38629  1.38629  1.38629  1.38629
          0.01975  4.62783  4.62783  1.46634  0.26236  1.09861  0.40547
     31   1.45450  1.69209  1.14031  1.33702     39 g - - <
          1.38629  1.38629  1.38629  1.38629
          0.06482  3.50321  3.42155  0.55763  0.84995  1.09861  0.40547
     32   1.30385  1.32035  1.57582  1.36791     41 a - - <
          1.38629  1.38629  1.38629  1.38629
          0.12079  2.37603  3.86995  1.09083  0.40938  0.50984  0.91777
     33   1.97129  0.97654  2.22099  0.97920     46 c - - _
          1.38629  1.38629  1.38629  1.38629
          0.04235  3.53000  4.40921  0.90359  0.51938  0.69823  0.68809
     34   3.01128  0.29261  3.27122  1.79276     49 C - - _
          1.38629  1.38629  1.38629  1.38629
          0.03478  3.86532  4.32573  1.03186  0.44059  0.90915  0.51561
     35   2.11295  0.63164  2.70383  1.27136     52 C - - _
          1.38629  1.38629  1.38629  1.38629
          0.05969  3.10736  4.32580  0.79962  0.59693  0.98346  0.46843
     36   1.78272  1.41974  2.59617  0.66265     56 U - - _
          1.38629  1.38629  1.38629  1.38629
          0.08865  2.66458  4.18606  0.39422  1.12149  0.86928  0.54344
     37   1.73197  1.27115  2.28073  0.82019     59 u - - _
          1.38629  1.38629  1.38629  1.38629
          0.23014  1.67166  4.03727  2.37236  0.09790  0.89019  0.52861
     38   2.64565  2.13688  3.36486  0.25302     80 U - - _
          1.38629  1.38629  1.38629  1.38629
          0.30031  1.39440  4.47157  0.92606  0.50437  0.72265  0.66449
     39   3.41942  0.11647  4.22034  2.77229     87 C - - _
          1.38629  1.38629  1.38629  1.38629
          0.01978  4.62628  4.62628  1.46634  0.26236  1.00270  0.45711
     40   0.81872  1.28765  2.17684  1.77381     88 a - - _
          1.38629  1.38629  1.38629  1.38629
          0.01975  4.62783  4.62783  1.46634  0.26236  1.09861  0.40547
     41   0.25282  3.72861  1.77005  3.53907     89 A - - _
          1.38629  1.38629  1.38629  1.38629
          0.08887  4.62783  2.58686  1.46634  0.26236  1.09861  0.40547
     42   3.86509  3.53589  4.39903  0.06441     90 U - - _
          1.38629  1.38629  1.38629  1.38629
          0.08194  2.68510  4.56011  2.33665  0.10165  0.23096  1.57878
     43   1.87762  3.81245  0.23066  3.47558    102 G - - _
          1.38629  1.38629  1.38629  1.38629
          0.08887  2.58686  4.62783  2.43095  0.09206  1.09861  0.40547
     44   1.35906  1.82307  1.02007  1.50959    116 g - - >
          1.38629  1.38629  1.38629  1.38629
          0.01975  4.62783  4.62783  1.46634  0.26236  1.09861  0.40547
     45   1.70657  1.14153  1.43077  1.34685    117 c - - >
          1.38629  1.38629  1.38629  1.38629
          0.01975  4.62783  4.62783  1.46634  0.26236  1.09861  0.40547
     46   1.80614  2.73399  0.38053  2.43895    118 G - - >
          1.38629  1.38629  1.38629  1.38629
          0.01975  4.62783  4.62783  1.46634  0.26236  1.09861  0.40547
     47   3.51293  2.68468  3.41903  0.14018    119 U - - >
          1.38629  1.38629  1.38629  1.38629
          0.01975  4.62783  4.62783  1.46634  0.26236  1.09861  0.40547
     48   3.35339  4.57550  0.06528  4.02131    120 G - - >
          1.38629  1.38629  1.38629  1.38629
          0.01975  4.62783  4.62783  1.46634  0.26236  1.09861  0.40547
     49   1.51993  1.41658  1.36544  1.26068    121 u - - >
          1.38629  1.38629  1.38629  1.38629
          0.01975  4.62783  4.62783  1.46634  0.26236  1.09861  0.40547
     50   4.50691  0.10045  4.31244  2.64310    122 C - - >
          1.38629  1.38629  1.38629  1.38629
          0.01975  4.62783  4.62783  1.46634  0.26236  1.09861  0.40547
     51   0.37408  4.02429  1.30446  3.77745    123 A - - >
          1.38629  1.38629  1.38629  1.38629
          0.01975  4.62783  4.62783  1.46634  0.26236  1.09861  0.40547
     52   0.09033  4.63078  2.84752  3.98259    124 A - - >
          1.38629  1.38629  1.38629  1.38629
          0.01975  4.62783  4.62783  1.46634  0.26236  1.09861  0.40547
     53   3.27985  1.95978  3.80750  0.22405    125 U - - -
          1.38629  1.38629  1.38629  1.38629
          0.01975  4.62783  4.62783  1.46634  0.26236  1.09861  0.40547
     54   2.37440  1.49331  2.10496  0.57901    126 U - - -
          1.38629  1.38629  1.38629  1.38629
          0.01975  4.62783  4.62783  1.46634  0.26236  1.09861  0.40547
     55   0.19837  3.34682  3.42540  2.18748    127 A - - -
          1.38629  1.38629  1.38629  1.38629
          0.01975  4.62783  4.62783  1.46634  0.26236  1.09861  0.40547
     56   4.18137  5.22261  0.03031  4.69021    128 G - - -
          1.38629  1.38629  1.38629  1.38629
          0.01975  4.62783  4.62783  1.46634  0.26236  1.09861  0.40547
     57   4.17854  3.92929  4.73125  0.04478    129 U - - -
          1.38629  1.38629  1.38629  1.38629
          0.01975  4.62783  4.62783  1.46634  0.26236  1.09861  0.40547
     58   4.45517  0.04600  4.86316  3.66449    130 C - - -
          1.38629  1.38629  1.38629  1.38629
          0.01975  4.62783  4.62783  1.46634  0.26236  1.09861  0.40547
     59   0.74108  2.49713  2.04811  1.16443    131 a - - -
          1.38629  1.38629  1.38629  1.38629
          0.01975  4.62783  4.62783  1.46634  0.26236  1.09861  0.40547
     60   0.64271  2.36314  1.41342  1.98996    132 A - - -
          1.38629  1.38629  1.38629  1.38629
          0.01975  4.62783  4.62783  1.46634  0.26236  1.09861  0.40547
     61   2.01281  1.34917  2.61512  0.62778    133 U - - -
          1.38629  1.38629  1.38629  1.38629
          0.03508  3.70111  4.62783  0.84366  0.56235  1.09861  0.40547
     62   1.70332  2.02551  0.69174  1.68583    136 G - - >
          1.38629  1.38629  1.38629  1.38629
          0.01975  4.62783  4.62783  1.46634  0.26236  1.09861  0.40547
     63   2.60863  2.04681  2.07458  0.39808    137 U - - >
          1.38629  1.38629  1.38629  1.38629
          0.03038  3.90457  4.62783  0.79027  0.60463  1.09861  0.40547
     64   3.89701  4.97561  0.03698  4.69935    139 G - - >
          1.38629  1.38629  1.38629  1.38629
          0.01975  4.62783  4.62783  1.46634  0.26236  1.09861  0.40547
     65   4.65293  0.05780  4.53620  3.32673    140 C - - >
          1.38629  1.38629  1.38629  1.38629
          0.01975  4.62783  4.62783  1.46634  0.26236  1.09861  0.40547
     66   1.65669  3.47321  0.30053  3.27568    141 G - - >
          1.38629  1.38629  1.38629  1.38629
          0.01975  4.62783  4.62783  1.46634  0.26236  1.09861  0.40547
     67   0.99636  1.68397  1.38287  1.63843    142 a - - >
          1.38629  1.38629  1.38629  1.38629
          0.01975  4.62783  4.62783  1.46634  0.26236  1.09861  0.40547
     68   0.22786  3.33302  2.11750  3.04186    143 A - - >
          1.38629  1.38629  1.38629  1.38629
          0.01975  4.62783  4.62783  1.46634  0.26236  1.09861  0.40547
     69   1.68654  1.94253  0.79664  1.51114    144 g - - >
          1.38629  1.38629  1.38629  1.38629
          0.08887  4.62783  2.58686  1.46634  0.26236  1.09861  0.40547
     70   0.58682  2.23715  1.64522  1.93674    145 A - - >
          1.38629  1.38629  1.38629  1.38629
          0.02114  4.56011  4.56011  1.46634  0.26236  2.27192  0.10883
     71   1.36310  1.94840  1.34565  1.07511    146 u - - >
          1.38629  1.38629  1.38629  1.38629
          0.02251  4.56011  4.43965  1.46634  0.26236  2.27192  0.10883
     72   1.97474  0.63959  2.75428  1.30918    147 C - - :
          1.38629  1.38629  1.38629  1.38629
          0.02464  4.55877  4.27855  1.46634  0.26236  2.16458  0.12194
     73   0.87196  2.27869  1.22809  1.67879    148 a - - :
          1.38629  1.38629  1.38629  1.38629
          0.02471  4.55672  4.27516  1.46634  0.26236  2.30473  0.10512
     74   0.18535  2.94032  2.80781  2.88247    149 A - - :
          1.38629  1.38629  1.38629  1.38629
          0.04920  4.55330  3.28413  1.46634  0.26236  0.29570  1.36263
     75   1.24652  1.51415  1.58736  1.24467    150 u - - :
          1.38629  1.38629  1.38629  1.38629
          0.08473  4.59598  2.64297  1.46634  0.26236  1.82560  0.17569
     76   1.25410  1.23788  1.72267  1.40210    151 c - - :
          1.38629  1.38629  1.38629  1.38629
          0.50825  0.94751  4.53298  0.14655  1.99276  0.23381  1.56787
     77   1.74227  0.85838  2.16788  1.24964    154 c - - :
          1.38629  1.38629  1.38629  1.38629
          0.01985  4.62239  4.62239  1.46634  0.26236  1.15193  0.37983
     78   1.41831  1.48225  1.45278  1.21459    155 u - - :
          1.38629  1.38629  1.38629  1.38629
          0.01983  4.62360  4.62360  1.46634  0.26236  0.87417  0.53992
     79   1.14137  1.55768  1.58680  1.32646    156 a - - :
          1.38629  1.38629  1.38629  1.38629
          0.01975  4.62783  4.62783  1.46634  0.26236  1.09861  0.40547
     80   2.09212  0.87104  1.93757  1.15834    157 c - - :
          1.38629  1.38629  1.38629  1.38629
          0.01975  4.62783  4.62783  1.46634  0.26236  1.09861  0.40547
     81   2.87882  0.27721  3.27613  1.90967    158 C - - :
          1.38629  1.38629  1.38629  1.38629
          0.01975  4.62783  4.62783  1.46634  0.26236  1.09861  0.40547
     82   1.84429  1.58277  2.23048  0.63680    159 U - - :
          1.38629  1.38629  1.38629  1.38629
          0.00992  4.61801        *  1.46634  0.26236  0.00000        *
//
```
