## Supplementary material for "Discovery of 17 conserved structural RNAs in fungi": 15_thioesterase_family_protein_3_prime_UTR.sto.cm

```
INFERNAL1/a [1.1.2 | July 2016]
NAME     15_thioesterase_family_protein_3_prime_UTR
STATES   529
NODES    147
CLEN     170
W        486
ALPH     RNA
RF       no
CONS     yes
MAP      yes
DATE     Sat Mar  6 16:03:45 2021
COM      [1] /n/eddyfs01/home/wgao/src/infernal-1.1.2/src/cmbuild ./15_thioesterase_family_protein_3_prime_UTR.sto.cm 15_thioesterase_family_protein_3_prime_UTR.sto
COM      [2] /n/eddyfs01/home/wgao/src/infernal-1.1.2/src/cmcalibrate ./15_thioesterase_family_protein_3_prime_UTR.sto.cm
PBEGIN   0.05
PEND     0.05
WBETA    1e-07
QDBBETA1 1e-07
QDBBETA2 1e-15
N2OMEGA  1.52588e-05
N3OMEGA  1.52588e-05
ELSELF   -0.08926734
NSEQ     381
EFFN     11.002235
CKSUM    3396602003
NULL     0.000  0.000  0.000  0.000 
EFP7GF   -8.5042 0.71570
ECMLC    0.69404    -9.18518    -0.44825     1600000      515993  0.002326
ECMGC    0.37309   -24.53160   -15.06709     1600000       13665  0.029272
ECMLI    0.48038    -9.76990     2.07182     1600000      354541  0.003385
ECMGI    0.40264   -14.45572    -5.76719     1600000       13224  0.030248
CM
                                             [ ROOT    0 ]      -      - - - - -
     S     0    -1 0     1     4     0     1   486   876  -8.787  -8.994  -0.016  -7.168                 
    IL     1     1 2     1     4    43    92   488   879  -1.686  -2.369  -1.117  -4.855                  0.000  0.000  0.000  0.000 
    IR     2     2 3     2     3    43    92   488   879  -1.442  -0.798  -4.142                          0.000  0.000  0.000  0.000 
                                             [ MATL    1 ]      1      - u - - -
    ML     3     2 3     5     3    43    91   487   877  -9.725  -0.006  -8.379                          0.046 -0.051 -0.550  0.400 
     D     4     2 3     5     3    37    86   484   874  -6.220  -1.733  -0.544                         
    IL     5     5 3     5     3    42    91   487   878  -1.442  -0.798  -4.142                          0.000  0.000  0.000  0.000 
                                             [ MATL    2 ]      2      - u - - -
    ML     6     5 3     8     3    42    90   486   876  -9.725  -0.006  -8.379                         -0.053 -0.174 -0.403  0.478 
     D     7     5 3     8     3    37    86   483   873  -6.220  -1.733  -0.544                         
    IL     8     8 3     8     3    41    90   486   877  -1.442  -0.798  -4.142                          0.000  0.000  0.000  0.000 
                                             [ MATL    3 ]      3      - u - - -
    ML     9     8 3    11     3    41    89   485   875  -9.725  -0.006  -8.379                         -0.039 -0.161 -0.475  0.498 
     D    10     8 3    11     3    36    85   482   872  -6.220  -1.733  -0.544                         
    IL    11    11 3    11     3    40    89   485   876  -1.442  -0.798  -4.142                          0.000  0.000  0.000  0.000 
                                             [ MATL    4 ]      4      - c - - -
    ML    12    11 3    14     3    40    88   484   874  -9.725  -0.006  -8.379                          0.230  0.257 -0.661 -0.000 
     D    13    11 3    14     3    35    84   481   871  -6.220  -1.733  -0.544                         
    IL    14    14 3    14     3    40    88   484   875  -1.442  -0.798  -4.142                          0.000  0.000  0.000  0.000 
                                             [ MATL    5 ]      5      - u - - -
    ML    15    14 3    17     3    39    87   483   873  -9.725  -0.006  -8.379                          0.248 -0.132 -0.640  0.331 
     D    16    14 3    17     3    34    83   480   870  -6.220  -1.733  -0.544                         
    IL    17    17 3    17     3    39    87   483   874  -1.442  -0.798  -4.142                          0.000  0.000  0.000  0.000 
                                             [ MATL    6 ]      6      - a - - -
    ML    18    17 3    20     3    39    86   482   872  -9.725  -0.006  -8.379                          0.362 -0.038 -0.540  0.074 
     D    19    17 3    20     3    34    82   479   870  -6.220  -1.733  -0.544                         
    IL    20    20 3    20     3    38    86   482   873  -1.442  -0.798  -4.142                          0.000  0.000  0.000  0.000 
                                             [ MATL    7 ]      7      - c - - -
    ML    21    20 3    23     3    38    85   481   871  -9.725  -0.006  -8.379                          0.163  0.513 -0.989 -0.074 
     D    22    20 3    23     3    33    81   478   869  -6.220  -1.733  -0.544                         
    IL    23    23 3    23     3    37    85   481   872  -1.442  -0.798  -4.142                          0.000  0.000  0.000  0.000 
                                             [ MATL    8 ]      8      - a - - -
    ML    24    23 3    26     3    37    84   480   870  -9.725  -0.006  -8.379                          0.558 -0.256 -0.458 -0.055 
     D    25    23 3    26     3    32    80   477   868  -6.220  -1.733  -0.544                         
    IL    26    26 3    26     3    36    84   480   871  -1.442  -0.798  -4.142                          0.000  0.000  0.000  0.000 
                                             [ MATL    9 ]      9      - a - - -
    ML    27    26 3    29     3    36    83   479   869  -9.725  -0.006  -8.379                          0.677 -0.117 -0.689 -0.220 
     D    28    26 3    29     3    32    80   476   867  -6.220  -1.733  -0.544                         
    IL    29    29 3    29     3    35    83   479   870  -1.442  -0.798  -4.142                          0.000  0.000  0.000  0.000 
                                             [ MATL   10 ]     10      - a - - -
    ML    30    29 3    32     3    35    82   478   868  -9.725  -0.006  -8.379                          0.310 -0.275 -0.228  0.111 
     D    31    29 3    32     3    31    79   475   866  -6.220  -1.733  -0.544                         
    IL    32    32 3    32     3    34    82   478   869  -1.442  -0.798  -4.142                          0.000  0.000  0.000  0.000 
                                             [ MATL   11 ]     11      - a - - -
    ML    33    32 3    35     3    34    81   477   867 -10.047  -0.125  -3.606                          0.892  0.484 -1.650 -1.229 
     D    34    32 3    35     3    30    78   474   865  -5.648  -0.762  -1.357                         
    IL    35    35 3    35     3    34    82   477   868  -1.925  -0.554  -4.164                          0.000  0.000  0.000  0.000 
                                             [ MATR   12 ]      -    526 - U - -
    MR    36    35 3    38     3    34    81   476   867  -2.080  -0.412  -6.386                         -0.807 -1.957 -2.456  1.579 
     D    37    35 3    38     3    28    76   471   862  -8.049  -3.227  -0.169                         
    IR    38    38 3    38     3    33    81   476   867  -1.998  -0.595  -3.511                          0.000  0.000  0.000  0.000 
                                             [ MATR   13 ]      -    522 - c - -
    MR    39    38 3    41     3    34    81   475   866  -9.871  -0.007  -8.188                          0.128  0.378 -1.026  0.160 
     D    40    38 3    41     3    28    75   471   861  -8.438  -1.912  -0.451                         
    IR    41    41 3    41     3    33    80   475   866  -1.925  -0.554  -4.164                          0.000  0.000  0.000  0.000 
                                             [ MATR   14 ]      -    521 - u - -
    MR    42    41 3    44     3    33    80   474   865  -9.916  -0.006  -8.234                          0.348 -1.006 -1.177  0.838 
     D    43    41 3    44     3    28    75   469   860  -8.144  -3.322  -0.158                         
    IR    44    44 3    44     3    32    79   474   865  -1.925  -0.554  -4.164                          0.000  0.000  0.000  0.000 
                                             [ MATR   15 ]      -    520 - a - -
    MR    45    44 3    47     3    32    79   473   864  -9.916  -0.006  -8.234                          0.464 -0.662 -0.088  0.068 
     D    46    44 3    47     3    27    74   469   860  -8.144  -3.322  -0.158                         
    IR    47    47 3    47     3    31    79   473   864  -1.925  -0.554  -4.164                          0.000  0.000  0.000  0.000 
                                             [ MATR   16 ]      -    519 - a - -
    MR    48    47 3    50     3    31    78   472   863  -9.916  -0.010  -7.432                          0.664 -0.695 -0.859  0.318 
     D    49    47 3    50     3    27    74   469   859  -8.144  -3.322  -0.158                         
    IR    50    50 3    50     3    31    78   472   863  -1.925  -0.554  -4.164                          0.000  0.000  0.000  0.000 
                                             [ MATR   17 ]      -    518 - u - -
    MR    51    50 3    53     3    30    77   471   862  -7.024  -0.016  -8.230                          0.061 -1.033 -1.015  0.980 
     D    52    50 3    53     3    27    74   468   859  -8.170  -3.348  -0.155                         
    IR    53    53 3    53     3    30    77   471   862  -2.015  -0.514  -4.253                          0.000  0.000  0.000  0.000 
                                             [ MATR   18 ]      -    516 - a - -
    MR    54    53 3    56     3    29    76   470   861  -9.912  -0.006  -8.230                          0.458 -0.162 -0.834  0.229 
     D    55    53 3    56     3    27    74   468   859  -8.170  -3.348  -0.155                         
    IR    56    56 3    56     3    29    76   470   861  -1.925  -0.554  -4.164                          0.000  0.000  0.000  0.000 
                                             [ MATR   19 ]      -    515 - u - -
    MR    57    56 3    59     2    28    75   469   860 -10.163  -0.001                                 -0.278 -0.122 -1.336  0.895 
     D    58    56 3    59     2    27    74   468   859  -6.256  -0.019                                 
    IR    59    59 3    59     2    28    75   469   860  -1.823  -0.479                                  0.000  0.000  0.000  0.000 
                                             [ BIF    20 ]      -      - - - - -
     B    60    59 3    61   264    27    74   468   859                                                 
                                             [ BEGL   21 ]      -      - - - - -
     S    61    60 1    62     4     0    20   109   165  -0.029  -8.036  -6.392  -7.789                 
                                             [ MATP   22 ]     12    133 c g - -
    MP    62    61 1    66     6     2    22   109   165  -7.800 -10.026  -0.024  -8.802  -7.135  -9.477 -0.039 -2.216  0.426  0.675  0.447 -1.776  2.090 -2.396 -2.267  0.560 -2.840 -0.852  0.996 -2.262 -0.333 -1.336 
    ML    63    61 1    66     6     1    15   107   164  -6.250  -6.596  -1.310  -1.005  -6.446  -3.975  0.368 -0.385 -0.191  0.094 
    MR    64    61 1    66     6     1    15   107   164  -7.156  -2.977  -1.794  -5.863  -0.997  -4.077  0.147  0.121 -0.529  0.153 
     D    65    61 1    66     6     0    10   103   160  -9.084  -7.782  -3.579  -4.261  -4.279  -0.311 
    IL    66    66 5    66     6     1    17   108   165  -2.676  -2.939  -0.697  -4.594  -5.370  -5.030  0.000  0.000  0.000  0.000 
    IR    67    67 6    67     5     1    18   108   165  -2.498  -0.461  -6.009  -4.177  -5.282          0.000  0.000  0.000  0.000 
                                             [ MATP   23 ]     14    131 C G - -
    MP    68    67 6    72     6     2    20   107   163 -10.087 -10.026  -0.011  -8.802  -9.082  -9.477 -9.552 -9.595 -6.741 -5.789 -5.923 -6.067  3.982 -8.668 -9.314 -5.206 -7.517 -7.652 -4.237 -9.622 -4.568 -8.098 
    ML    69    67 6    72     6     1    15   105   162  -6.250  -6.596  -1.310  -1.005  -6.446  -3.975  0.368 -0.385 -0.191  0.094 
    MR    70    67 6    72     6     1    13   104   161  -7.151  -5.880  -1.789  -5.858  -0.713  -4.072  0.152  0.112 -0.523  0.153 
     D    71    67 6    72     6     0    10   101   158  -9.084  -7.782  -3.579  -4.261  -4.279  -0.311 
    IL    72    72 5    72     6     1    16   106   163  -2.579  -2.842  -0.760  -4.497  -5.274  -4.934  0.000  0.000  0.000  0.000 
    IR    73    73 6    73     5     1    16   106   163  -2.408  -0.496  -5.920  -4.087  -5.193          0.000  0.000  0.000  0.000 
                                             [ MATP   24 ]     15    130 G C - -
    MP    74    73 6    78     6     2    18   105   162 -10.087 -10.026  -0.011  -8.802  -9.082  -9.477 -5.571 -3.431 -5.520 -0.513 -6.202 -5.456  0.840 -5.995 -5.326  3.637 -5.582 -1.592 -1.589 -5.112 -3.412 -4.451 
    ML    75    73 6    78     6     1    14   103   160  -6.250  -6.596  -1.310  -1.005  -6.446  -3.975  0.368 -0.385 -0.191  0.094 
    MR    76    73 6    78     6     1    12   103   160  -7.151  -5.880  -1.789  -5.858  -0.713  -4.072  0.257 -0.622  0.313 -0.132 
     D    77    73 6    78     6     0     9   100   157  -9.084  -7.782  -3.579  -4.261  -4.279  -0.311 
    IL    78    78 5    78     6     1    15   104   161  -2.579  -2.842  -0.760  -4.497  -5.274  -4.934  0.000  0.000  0.000  0.000 
    IR    79    79 6    79     5     1    15   104   161  -2.408  -0.496  -5.920  -4.087  -5.193          0.000  0.000  0.000  0.000 
                                             [ MATP   25 ]     16    129 C G - -
    MP    80    79 6    84     4     2    17   103   160  -8.774  -4.422  -0.088  -6.568                 -5.740 -5.580 -5.492 -1.524 -3.187 -5.996  3.718 -4.976 -5.483 -0.630 -5.784 -1.418 -0.264 -5.833 -1.696 -4.245 
    ML    81    79 6    84     4     1    13   102   159  -3.758  -3.940  -0.507  -2.670                  0.368 -0.385 -0.191  0.094 
    MR    82    79 6    84     4     1    10   101   158  -4.996  -2.451  -1.893  -0.953                  0.257 -0.622  0.313 -0.132 
     D    83    79 6    84     4     0     9   100   157  -4.601  -4.282  -2.298  -0.506                 
    IL    84    84 5    84     4     1    15   103   159  -1.686  -2.369  -1.117  -4.855                  0.000  0.000  0.000  0.000 
    IR    85    85 6    85     3     1    15   102   159  -1.773  -0.581  -4.687                          0.000  0.000  0.000  0.000 
                                             [ MATL   26 ]     17      - c - - -
    ML    86    85 6    88     3     1    15   101   157 -10.041  -0.006  -8.359                         -0.724  0.998 -2.012  0.201 
     D    87    85 6    88     3     0     8    99   156  -5.764  -0.800  -1.297                         
    IL    88    88 3    88     3     1    13   101   158  -1.925  -0.554  -4.164                          0.000  0.000  0.000  0.000 
                                             [ MATR   27 ]      -    126 - g - -
    MR    89    88 3    91     5     1    14   100   156  -7.517  -0.019  -8.530  -8.120  -9.634          0.218 -1.553  0.875 -0.595 
     D    90    88 3    91     5     0     6    98   155  -5.430  -0.693  -3.056  -4.487  -2.369         
    IR    91    91 3    91     5     1    11   100   156  -2.446  -0.481  -5.957  -4.125  -5.231          0.000  0.000  0.000  0.000 
                                             [ MATP   28 ]     18    124 a u - -
    MP    92    91 3    96     6     2    14    99   155 -10.093 -10.032  -0.018  -8.809  -7.200  -9.484 -2.204 -2.249 -2.567  2.470 -2.627 -3.213  0.742 -2.941 -2.665  1.460 -3.210 -0.175  0.855 -0.576 -0.740 -0.306 
    ML    93    91 3    96     6     1     8    97   153  -6.250  -6.596  -1.310  -1.005  -6.446  -3.975  0.368 -0.385 -0.191  0.094 
    MR    94    91 3    96     6     1     7    96   153  -7.018  -5.747  -1.655  -5.725  -0.806  -3.938  0.475 -0.460 -0.190  0.009 
     D    95    91 3    96     6     0     3    93   150  -9.084  -7.782  -3.579  -4.261  -4.279  -0.311 
    IL    96    96 5    96     6     1     9    98   155  -2.579  -2.842  -0.760  -4.497  -5.274  -4.934  0.000  0.000  0.000  0.000 
    IR    97    97 6    97     5     1    10    98   155  -2.408  -0.496  -5.920  -4.087  -5.193          0.000  0.000  0.000  0.000 
                                             [ MATP   29 ]     19    123 U A - -
    MP    98    97 6   102     6     2    12    97   153 -10.086 -10.025  -0.015  -8.802  -8.556  -8.185 -6.676 -6.784 -6.155 -2.912 -4.602 -6.405  0.060 -5.478 -6.199 -2.484 -6.409 -4.874  3.774 -5.373 -0.436 -4.776 
    ML    99    97 6   102     6     1     7    95   152  -6.250  -6.596  -1.310  -1.005  -6.446  -3.975  0.368 -0.385 -0.191  0.094 
    MR   100    97 6   102     6     1     6    95   151  -7.170  -5.899  -1.374  -5.877  -0.958  -4.091  0.133  0.148 -0.546  0.152 
     D   101    97 6   102     6     0     2    91   148  -9.084  -7.782  -3.579  -4.261  -4.279  -0.311 
    IL   102   102 5   102     6     1     9    96   153  -2.579  -2.842  -0.760  -4.497  -5.274  -4.934  0.000  0.000  0.000  0.000 
    IR   103   103 6   103     5     1     9    96   153  -2.408  -0.496  -5.920  -4.087  -5.193          0.000  0.000  0.000  0.000 
                                             [ MATP   30 ]     20    122 C G - -
    MP   104   103 6   108     6     2    10    95   151  -6.099  -5.985  -0.086  -8.805  -5.385  -9.479 -7.059 -7.204 -6.360 -3.344 -0.961 -6.491  3.855 -3.621 -6.583 -3.244 -6.511 -5.344 -1.185 -6.973 -2.472 -5.376 
    ML   105   103 6   108     6     1     6    93   150  -6.250  -6.596  -1.310  -1.005  -6.446  -3.975  0.368 -0.385 -0.191  0.094 
    MR   106   103 6   108     6     1     5    93   150  -7.044  -5.773  -1.515  -5.751  -0.885  -3.964  0.536 -0.501 -0.210 -0.030 
     D   107   103 6   108     6     0     2    90   147  -9.176  -7.875  -3.672  -4.354  -3.180  -0.403 
    IL   108   108 5   108     6     1     8    94   151  -2.918  -3.181  -0.565  -4.836  -5.613  -5.273  0.000  0.000  0.000  0.000 
    IR   109   109 6   109     5     1     7    94   151  -1.639  -0.965  -6.458  -2.876  -5.732          0.000  0.000  0.000  0.000 
                                             [ MATP   31 ]     22    118 U G - -
    MP   110   109 6   114     4     2     9    93   149  -6.860  -7.619  -0.033  -6.774                 -2.674 -3.653 -1.538 -0.391 -3.008 -4.391  0.697 -3.710 -3.223 -0.401 -4.187 -2.059  0.321 -2.508  3.306 -1.663 
    ML   111   109 6   114     4     1     5    92   149  -3.758  -3.940  -0.507  -2.670                  0.368 -0.385 -0.191  0.094 
    MR   112   109 6   114     4     1     3    91   148  -5.769  -4.798  -1.099  -1.062                 -0.084 -0.721  0.370  0.211 
     D   113   109 6   114     4     0     2    90   146  -4.601  -4.282  -2.147  -0.553                 
    IL   114   114 5   114     4     1     7    92   149  -1.813  -2.496  -0.981  -4.982                  0.000  0.000  0.000  0.000 
    IR   115   115 6   115     3     1     6    92   149  -1.473  -0.775  -4.173                          0.000  0.000  0.000  0.000 
                                             [ MATL   32 ]     24      - U - - -
    ML   116   115 6   118     3     1     7    91   147  -9.696  -0.022  -6.155                         -4.007 -3.402 -4.775  1.929 
     D   117   115 6   118     3     0     1    88   145  -6.910  -2.188  -0.373                         
    IL   118   118 3   118     3     1     6    91   148  -1.442  -0.798  -4.142                          0.000  0.000  0.000  0.000 
                                             [ MATL   33 ]     25      - C - - -
    ML   119   118 3   121     3     1     7    90   146  -9.682  -0.006  -8.336                         -2.904  1.777 -2.566 -1.885 
     D   120   118 3   121     3     0     1    88   145  -7.136  -0.937  -1.088                         
    IL   121   121 3   121     3     1     5    90   147  -1.442  -0.798  -4.142                          0.000  0.000  0.000  0.000 
                                             [ MATL   34 ]     26      - U - - -
    ML   122   121 3   124     3     1     6    89   145  -9.715  -0.007  -8.103                         -3.920 -3.752 -4.823  1.935 
     D   123   121 3   124     3     0     0    87   144  -6.485  -1.412  -0.706                         
    IL   124   124 3   124     3     1     4    89   146  -1.442  -0.798  -4.142                          0.000  0.000  0.000  0.000 
                                             [ MATL   35 ]     27      - U - - -
    ML   125   124 3   127     3     1     5    88   144 -10.044  -0.006  -8.362                         -3.416 -3.295 -4.359  1.909 
     D   126   124 3   127     3     0     0    86   143  -5.708  -0.678  -1.491                         
    IL   127   127 3   127     3     1     2    88   145  -1.925  -0.554  -4.164                          0.000  0.000  0.000  0.000 
                                             [ MATR   36 ]      -    116 - C - -
    MR   128   127 3   130     3     1     5    87   143 -10.049  -0.006  -8.367                         -4.698  1.939 -5.228 -3.326 
     D   129   127 3   130     3     0     0    84   141  -6.390  -1.568  -0.620                         
    IR   130   130 3   130     3     1     2    87   144  -1.925  -0.554  -4.164                          0.000  0.000  0.000  0.000 
                                             [ MATR   37 ]      -    115 - U - -
    MR   131   130 3   133     3     1     4    86   142 -10.049  -0.006  -8.367                         -4.506 -4.107 -5.315  1.953 
     D   132   130 3   133     3     0     0    84   140  -6.390  -1.568  -0.620                         
    IR   133   133 3   133     3     1     2    86   143  -1.925  -0.554  -4.164                          0.000  0.000  0.000  0.000 
                                             [ MATR   38 ]      -    114 - C - -
    MR   134   133 3   136     5     1     4    85   141  -8.720  -0.013  -8.535  -8.748  -9.639         -3.688  1.861 -4.544 -2.014 
     D   135   133 3   136     5     0     0    83   140  -5.352  -0.707  -2.978  -4.409  -2.404         
    IR   136   136 3   136     5     1     1    85   142  -2.408  -0.496  -5.920  -4.087  -5.193          0.000  0.000  0.000  0.000 
                                             [ MATP   39 ]     28    113 U A - -
    MP   137   136 3   141     6     2     4    84   140 -10.095  -5.547  -0.044  -8.811  -7.880  -9.486 -7.448 -8.570 -8.243 -4.854 -6.799 -8.567 -2.554 -7.656 -3.145 -4.793 -8.518 -6.592  3.954 -8.423 -3.711 -5.265 
    ML   138   136 3   141     6     1     1    82   139  -6.250  -6.596  -1.310  -1.005  -6.446  -3.975  0.368 -0.385 -0.191  0.094 
    MR   139   136 3   141     6     1     1    82   139  -6.988  -5.717  -1.625  -5.695  -0.829  -3.908  0.368 -0.385 -0.191  0.094 
     D   140   136 3   141     6     0     0    79   136  -9.049  -7.747  -3.544  -4.226  -4.244  -0.319 
    IL   141   141 5   141     6     1     1    83   140  -2.579  -2.842  -0.760  -4.497  -5.274  -4.934  0.000  0.000  0.000  0.000 
    IR   142   142 6   142     5     1     1    83   140  -1.453  -0.804  -6.650  -4.817  -5.923          0.000  0.000  0.000  0.000 
                                             [ MATP   40 ]     29    108 G C - -
    MP   143   142 6   147     4     2     2    82   138  -8.782  -6.410  -0.031  -7.114                 -5.889 -0.676 -5.911 -0.727 -6.908 -3.194 -1.886 -6.538 -5.466  3.752 -5.686 -1.572 -2.168 -2.570 -3.956 -4.883 
    ML   144   142 6   147     4     1     1    81   138  -3.758  -3.940  -0.507  -2.670                  0.368 -0.385 -0.191  0.094 
    MR   145   142 6   147     4     1     1    80   137  -4.898  -3.927  -1.523  -0.855                  0.253 -0.088 -0.393  0.145 
     D   146   142 6   147     4     0     0    79   136  -4.568  -4.250  -2.265  -0.520                 
    IL   147   147 5   147     4     1     1    82   138  -1.686  -2.369  -1.117  -4.855                  0.000  0.000  0.000  0.000 
    IR   148   148 6   148     3     1     1    81   138  -1.546  -0.902  -3.027                          0.000  0.000  0.000  0.000 
                                             [ MATL   41 ]     30      - C - - -
    ML   149   148 6   151     3     1     1    80   136 -10.034  -0.006  -8.351                         -0.205  1.148 -1.932 -0.613 
     D   150   148 6   151     3     0     0    78   135  -5.891  -0.578  -1.674                         
    IL   151   151 3   151     3     1     1    80   137  -1.925  -0.554  -4.164                          0.000  0.000  0.000  0.000 
                                             [ MATR   42 ]      -    106 - U - -
    MR   152   151 3   154     5     1     1    79   135  -8.720  -0.019  -8.535  -7.204  -9.639         -1.809 -2.379 -3.565  1.782 
     D   153   151 3   154     5     0     0    77   134  -5.352  -0.707  -2.978  -4.409  -2.404         
    IR   154   154 3   154     5     1     1    79   135  -2.408  -0.496  -5.920  -4.087  -5.193          0.000  0.000  0.000  0.000 
                                             [ MATP   43 ]     31    105 g c - -
    MP   155   154 3   159     6     2     2    78   134  -7.781  -3.979  -0.110  -8.806  -9.086  -9.481 -4.548 -3.210 -4.410  2.242 -5.557 -5.119 -0.677 -3.703 -4.739  2.916 -5.047  0.886 -0.931 -4.351 -2.674 -2.950 
    ML   156   154 3   159     6     1     1    75   132  -6.250  -6.596  -1.310  -1.005  -6.446  -3.975  0.368 -0.385 -0.191  0.094 
    MR   157   154 3   159     6     1     1    75   132  -7.092  -5.821  -1.729  -5.799  -0.753  -4.012  0.220 -0.018 -0.439  0.151 
     D   158   154 3   159     6     0     0    71   128  -9.049  -7.747  -3.544  -4.226  -4.244  -0.319 
    IL   159   159 5   159     6     1     1    77   134  -2.678  -2.351  -0.858  -4.596  -5.372  -5.032  0.000  0.000  0.000  0.000 
    IR   160   160 6   160     5     1     1    77   133  -2.978  -0.292  -6.784  -4.952  -6.058          0.000  0.000  0.000  0.000 
                                             [ MATP   44 ]     33    102 u a - -
    MP   161   160 6   165     6     2     2    75   132 -10.091 -10.030  -0.030  -8.806  -6.084  -9.481 -2.638 -2.784 -2.812  0.409 -2.236 -3.663  1.430 -2.046 -2.204  0.375 -3.415 -0.449  2.842 -2.580 -0.182 -1.198 
    ML   162   160 6   165     6     1     1    73   130  -6.250  -6.596  -1.310  -1.005  -6.446  -3.975  0.368 -0.385 -0.191  0.094 
    MR   163   160 6   165     6     1     1    73   130  -7.092  -5.821  -1.729  -5.799  -0.753  -4.012  0.214 -0.364 -0.365  0.363 
     D   164   160 6   165     6     0     0    69   126  -9.049  -7.747  -3.544  -4.226  -4.244  -0.319 
    IL   165   165 5   165     6     1     1    75   132  -2.579  -2.842  -0.760  -4.497  -5.274  -4.934  0.000  0.000  0.000  0.000 
    IR   166   166 6   166     5     1     1    75   131  -2.408  -0.496  -5.920  -4.087  -5.193          0.000  0.000  0.000  0.000 
                                             [ MATP   45 ]     34    101 C G - -
    MP   167   166 6   171     6     2     2    73   130  -7.991 -10.011  -0.016  -8.788  -8.530  -9.462 -5.664 -5.548 -5.409 -0.574 -3.523 -5.897  3.693 -4.873 -5.399 -1.116 -3.550 -3.317  0.086 -5.742 -1.375 -4.169 
    ML   168   166 6   171     6     1     1    71   128  -6.250  -6.596  -1.310  -1.005  -6.446  -3.975  0.368 -0.385 -0.191  0.094 
    MR   169   166 6   171     6     1     1    71   128  -7.441  -6.170  -1.146  -6.148  -1.102  -4.362 -0.138 -0.471 -0.753  0.829 
     D   170   166 6   171     6     0     0    67   124  -9.049  -7.747  -3.544  -4.226  -4.244  -0.319 
    IL   171   171 5   171     6     1     1    73   130  -2.660  -2.923  -0.707  -4.578  -5.354  -5.015  0.000  0.000  0.000  0.000 
    IR   172   172 6   172     5     1     1    73   129  -2.408  -0.496  -5.920  -4.087  -5.193          0.000  0.000  0.000  0.000 
                                             [ MATP   46 ]     36    100 u g - -
    MP   173   172 6   177     6     2     2    71   128 -10.089  -3.013  -0.224  -6.000  -9.085  -9.480 -2.360 -2.466 -2.545  0.788 -1.161 -3.043  1.819 -2.154 -2.597  0.418 -3.165 -1.097  1.323 -2.106  2.072 -1.377 
    ML   174   172 6   177     6     1     1    69   126  -6.250  -6.596  -1.310  -1.005  -6.446  -3.975  0.368 -0.385 -0.191  0.094 
    MR   175   172 6   177     6     1     1    69   126  -7.117  -5.846  -1.388  -5.824  -0.958  -4.038  0.292 -0.592  0.248 -0.113 
     D   176   172 6   177     6     0     0    65   122  -9.049  -7.747  -3.544  -4.226  -4.244  -0.319 
    IL   177   177 5   177     6     1     1    71   128  -2.579  -2.842  -0.760  -4.497  -5.274  -4.934  0.000  0.000  0.000  0.000 
    IR   178   178 6   178     5     1     1    71   128  -1.042  -1.180  -4.428  -5.630  -7.327          0.000  0.000  0.000  0.000 
                                             [ MATP   47 ]     37     89 g c - -
    MP   179   178 6   183     6     2     2    69   126 -10.049  -1.836  -0.497  -7.621  -8.037  -9.439 -3.835 -2.057 -3.400  1.689 -4.460 -3.899  0.237 -3.073 -3.779  2.607 -4.424  1.757 -0.328 -3.546 -1.992 -2.085 
    ML   180   178 6   183     6     1     1    68   124  -3.562  -2.046  -2.134  -1.311  -7.270  -4.799  0.583 -0.877  0.189 -0.290 
    MR   181   178 6   183     6     1     1    67   124  -7.069  -4.441  -1.586  -5.776  -0.910  -3.989  0.332 -0.467 -0.035  0.058 
     D   182   178 6   183     6     0     0    63   120  -9.049  -7.747  -3.544  -4.226  -4.244  -0.319 
    IL   183   183 5   183     6     1     1    68   125  -2.718  -2.981  -0.899  -2.922  -5.412  -5.073  0.000  0.000  0.000  0.000 
    IR   184   184 6   184     5     1     1    68   125  -2.646  -0.305  -8.244  -5.522  -7.517          0.000  0.000  0.000  0.000 
                                             [ MATP   48 ]     39     86 G C - -
    MP   185   184 6   189     6     2     2    67   124 -10.063  -3.412  -0.167  -8.779  -6.787  -8.374 -4.272 -2.980 -4.114  0.919 -3.809 -3.863 -0.061 -4.382 -4.526  3.259 -4.794  0.664 -0.003 -2.955 -2.190 -2.794 
    ML   186   184 6   189     6     1     1    65   122  -6.759  -7.105  -1.819  -0.627  -6.955  -4.484  0.304  0.081 -0.630  0.086 
    MR   187   184 6   189     6     1     1    65   122  -7.176  -5.905  -1.297  -5.884  -1.017  -4.097  0.126  0.160 -0.553  0.151 
     D   188   184 6   189     6     0     0    62   119  -9.049  -7.747  -3.544  -4.226  -4.244  -0.319 
    IL   189   189 5   189     6     1     1    66   123  -2.579  -2.842  -0.760  -4.497  -5.274  -4.934  0.000  0.000  0.000  0.000 
    IR   190   190 6   190     5     1     1    66   123  -2.898  -0.289  -7.042  -5.210  -6.316          0.000  0.000  0.000  0.000 
                                             [ MATP   49 ]     40     83 C G - -
    MP   191   190 6   195     6     2     2    65   122 -10.059  -9.999  -0.088  -4.374  -8.047  -7.604 -6.782 -6.940 -6.126 -3.077 -2.960 -6.287  3.849 -5.508 -6.282 -2.599 -6.314 -5.096 -0.338 -6.679 -2.143 -5.074 
    ML   192   190 6   195     6     1     1    64   121  -2.250  -7.105  -1.398  -1.514  -6.955  -4.484  0.615 -0.302 -0.586 -0.013 
    MR   193   190 6   195     6     1     1    64   121  -7.203  -5.932  -1.841  -5.910  -0.681  -4.124  0.769 -0.663 -0.381 -0.158 
     D   194   190 6   195     6     0     0    61   118  -9.122  -7.821  -3.618  -4.300  -4.317  -0.302 
    IL   195   195 5   195     6     1     1    64   121  -2.856  -3.119  -0.693  -3.647  -5.550  -5.210  0.000  0.000  0.000  0.000 
    IR   196   196 6   196     5     1     1    64   121  -2.408  -0.496  -5.920  -4.087  -5.193          0.000  0.000  0.000  0.000 
                                             [ MATP   50 ]     42     82 A U - -
    MP   197   196 6   201     6     2     2    63   120 -10.004  -9.943  -0.011  -8.719  -8.999  -9.394 -4.928 -4.611 -5.348  3.774 -6.870 -7.361 -2.285 -4.928 -5.698 -0.072 -4.534 -0.583 -2.668 -6.371 -3.803 -4.400 
    ML   198   196 6   201     6     1     1    62   119  -7.422  -7.768  -0.517  -2.060  -5.461  -5.147 -0.194 -0.604 -0.870  0.942 
    MR   199   196 6   201     6     1     1    64   121  -7.255  -5.984  -1.892  -5.962  -0.651  -4.175  0.054  0.162 -0.631  0.259 
     D   200   196 6   201     6     0     0    60   117  -9.280  -7.978  -3.775  -3.475  -4.475  -0.347 
    IL   201   201 5   201     6     1     1    62   119  -2.579  -2.842  -0.760  -4.497  -5.274  -4.934  0.000  0.000  0.000  0.000 
    IR   202   202 6   202     5     1     1    62   119  -2.408  -0.496  -5.920  -4.087  -5.193          0.000  0.000  0.000  0.000 
                                             [ MATP   51 ]     43     81 u a - -
    MP   203   202 6   207     4     2     2    61   118  -8.750  -4.062  -0.112  -6.320                 -1.895 -2.242 -0.925  0.789 -2.298 -3.217  1.183 -2.678 -2.426  0.600 -2.996 -0.949  2.635 -1.842  0.319 -1.171 
    ML   204   202 6   207     4     1     1    62   119  -3.845  -3.473  -0.530  -2.757                  0.218 -0.364 -0.360  0.356 
    MR   205   202 6   207     4     1     1    64   120  -5.159  -2.319  -2.055  -0.913                  0.256 -0.605  0.207 -0.009 
     D   206   202 6   207     4     0     0    59   116  -4.724  -4.405  -2.421  -0.458                 
    IL   207   207 5   207     4     1     1    65   122  -1.686  -2.369  -1.117  -4.855                  0.000  0.000  0.000  0.000 
    IR   208   208 6   208     3     1     1    67   124  -0.467  -2.033  -4.958                          0.000  0.000  0.000  0.000 
                                             [ MATL   52 ]     44      - G - - -
    ML   209   208 6   211     3     1     1    32    51  -9.688  -0.029  -5.721                         -0.705 -0.500  1.004 -0.568 
     D   210   208 6   211     3     0     0    30    50  -7.037  -2.267  -0.350                         
    IL   211   211 3   211     3     1     1    35    54  -1.442  -0.798  -4.142                          0.000  0.000  0.000  0.000 
                                             [ MATL   53 ]     45      - a - - -
    ML   212   211 3   214     3     1     1    31    50  -6.168  -0.059  -5.251                          0.420 -0.573  0.232 -0.295 
     D   213   211 3   214     3     0     0    29    48  -7.335  -2.235  -0.356                         
    IL   214   214 3   214     3     1     1    34    53  -1.394  -0.940  -3.350                          0.000  0.000  0.000  0.000 
                                             [ MATL   54 ]     48      - u - - -
    ML   215   214 3   217     3     1     1    30    48  -3.996  -0.794  -1.471                          0.462 -0.837 -0.995  0.642 
     D   216   214 3   217     3     0     0    28    46  -5.206  -2.656  -0.296                         
    IL   217   217 3   217     3     1     1    31    49  -1.552  -0.678  -4.883                          0.000  0.000  0.000  0.000 
                                             [ MATL   55 ]     51      - a - - -
    ML   218   217 3   220     3     1     1    28    46  -9.011  -0.039  -5.325                          0.446 -0.244 -0.429  0.072 
     D   219   217 3   220     3     0     0    27    45  -9.904  -0.349  -2.225                         
    IL   220   220 3   220     3     1     1    31    50  -1.442  -0.798  -4.142                          0.000  0.000  0.000  0.000 
                                             [ MATL   56 ]     52      - u - - -
    ML   221   220 3   223     3     1     1    27    45  -9.605  -0.041  -5.221                         -0.036  0.168 -0.589  0.306 
     D   222   220 3   223     3     0     0    25    44  -8.000  -1.440  -0.672                         
    IL   223   223 3   223     3     1     1    30    49  -1.442  -0.798  -4.142                          0.000  0.000  0.000  0.000 
                                             [ MATL   57 ]     53      - a - - -
    ML   224   223 3   226     3     1     1    26    44  -9.620  -0.028  -5.821                          0.541 -0.801 -0.272  0.193 
     D   225   223 3   226     3     0     0    24    43  -7.865  -2.431  -0.303                         
    IL   226   226 3   226     3     1     1    29    48  -1.442  -0.798  -4.142                          0.000  0.000  0.000  0.000 
                                             [ MATL   58 ]     54      - C - - -
    ML   227   226 3   229     3     1     1    24    43  -9.614  -0.097  -3.973                         -2.421  1.609 -3.614 -0.554 
     D   228   226 3   229     3     0     0    23    42  -7.923  -1.489  -0.645                         
    IL   229   229 3   229     3     1     1    28    47  -1.442  -0.798  -4.142                          0.000  0.000  0.000  0.000 
                                             [ MATL   59 ]     55      - A - - -
    ML   230   229 3   232     3     1     1    23    42  -9.570  -0.017  -6.602                          1.110 -1.025 -1.303 -0.082 
     D   231   229 3   232     3     0     0    22    40  -8.254  -1.914  -0.451                         
    IL   232   232 3   232     3     1     1    27    46  -1.442  -0.798  -4.142                          0.000  0.000  0.000  0.000 
                                             [ MATL   60 ]     56      - U - - -
    ML   233   232 3   235     3     1     1    22    41  -5.675  -0.037  -7.422                         -0.419 -0.614 -1.338  1.140 
     D   234   232 3   235     3     0     0    20    39  -8.027  -3.074  -0.189                         
    IL   235   235 3   235     3     1     1    24    42  -1.621  -0.679  -4.321                          0.000  0.000  0.000  0.000 
                                             [ MATL   61 ]     58      - g - - -
    ML   236   235 3   238     3     1     1    21    39  -9.603  -0.025  -5.987                         -0.154  0.084  0.236 -0.212 
     D   237   235 3   238     3     0     0    20    39  -8.009  -0.942  -1.072                         
    IL   238   238 3   238     3     1     1    25    43  -1.442  -0.798  -4.142                          0.000  0.000  0.000  0.000 
                                             [ MATL   62 ]     59      - c - - -
    ML   239   238 3   241     3     1     1    20    38  -9.662  -0.017  -6.602                         -0.694  0.841 -2.306  0.474 
     D   240   238 3   241     3     0     0    19    38  -7.426  -2.292  -0.340                         
    IL   241   241 3   241     3     1     1    24    42  -1.442  -0.798  -4.142                          0.000  0.000  0.000  0.000 
                                             [ MATL   63 ]     60      - a - - -
    ML   242   241 3   244     3     1     1    19    37  -9.660  -0.012  -7.112                          0.634 -0.360 -1.414  0.371 
     D   243   241 3   244     3     0     0    18    36  -7.449  -2.962  -0.208                         
    IL   244   244 3   244     3     1     1    23    41  -1.442  -0.798  -4.142                          0.000  0.000  0.000  0.000 
                                             [ MATL   64 ]     61      - C - - -
    ML   245   244 3   247     3     1     1    17    36  -9.654  -0.006  -8.308                         -3.457  1.889 -3.893 -2.865 
     D   246   244 3   247     3     0     0    17    35  -7.520  -2.358  -0.323                         
    IL   247   247 3   247     3     1     1    22    40  -1.442  -0.798  -4.142                          0.000  0.000  0.000  0.000 
                                             [ MATL   65 ]     62      - U - - -
    ML   248   247 3   250     3     1     1    16    35  -9.663  -0.010  -7.503                         -1.165 -0.302 -2.264  1.342 
     D   249   247 3   250     3     0     0    16    34  -7.411  -2.924  -0.214                         
    IL   250   250 3   250     3     1     1    21    39  -1.442  -0.798  -4.142                          0.000  0.000  0.000  0.000 
                                             [ MATL   66 ]     63      - u - - -
    ML   251   250 3   253     3     1     1    15    33  -9.659  -0.021  -6.218                          0.210 -1.529 -0.980  0.993 
     D   252   250 3   253     3     0     0    15    33  -7.454  -2.487  -0.293                         
    IL   253   253 3   253     3     1     1    20    38  -1.442  -0.798  -4.142                          0.000  0.000  0.000  0.000 
                                             [ MATL   67 ]     64      - U - - -
    ML   254   253 3   256     3     1     1    14    32  -9.650  -0.142  -3.432                         -2.606 -2.600 -3.427  1.839 
     D   255   253 3   256     3     0     0    13    32  -7.560  -3.073  -0.191                         
    IL   256   256 3   256     3     1     1    19    37  -1.442  -0.798  -4.142                          0.000  0.000  0.000  0.000 
                                             [ MATL   68 ]     65      - G - - -
    ML   257   256 3   259     3     1     1    12    30  -9.515  -0.114  -3.740                         -1.690 -3.042  1.762 -2.505 
     D   258   256 3   259     3     0     0    12    30  -8.574  -1.488  -0.642                         
    IL   259   259 3   259     3     1     1    18    36  -1.442  -0.798  -4.142                          0.000  0.000  0.000  0.000 
                                             [ MATL   69 ]     66      - A - - -
    ML   260   259 3   262     2     1     1     1     1       *   0.000                                  1.491 -1.192 -1.218 -1.635 
     D   261   259 3   262     2     0     0     0     0       *   0.000                                 
    IL   262   262 3   262     2     1     1    13    28  -1.823  -0.479                                  0.000  0.000  0.000  0.000 
                                             [ END    70 ]      -      - - - - -
     E   263   262 3    -1     0     0     0     0     0                                                 
                                             [ BEGR   71 ]      -      - - - - -
     S   264    60 1   265     3     0    16   402   793  -6.984  -0.023  -6.923                         
    IL   265   265 2   265     3     1    17   403   794  -1.516  -0.745  -4.216                          0.000  0.000  0.000  0.000 
                                             [ MATL   72 ]    135      - A - - -
    ML   266   265 2   268     3     1    16   402   793  -9.719  -0.006  -8.373                          1.969 -5.456 -4.887 -5.140 
     D   267   265 2   268     3     0    14   400   791  -6.394  -1.907  -0.471                         
    IL   268   268 3   268     3     1    16   402   793  -1.442  -0.798  -4.142                          0.000  0.000  0.000  0.000 
                                             [ MATL   73 ]    136      - G - - -
    ML   269   268 3   271     2     1    15   401   792 -10.302  -0.001                                 -0.414 -2.726  1.438 -1.364 
     D   270   268 3   271     2     0    14   400   791  -8.460  -0.004                                 
    IL   271   271 3   271     2     1    15   401   792  -1.823  -0.479                                  0.000  0.000  0.000  0.000 
                                             [ BIF    74 ]      -      - - - - -
     B   272   271 3   273   365     0    14   400   791                                                 
                                             [ BEGL   75 ]      -      - - - - -
     S   273   272 1   274     4     0     0   330   718  -0.138  -3.630  -7.443  -7.789                 
                                             [ MATP   76 ]    137    285 A U - -
    MP   274   273 1   278     6     2     2   329   717  -9.993  -9.933  -0.017  -7.262  -8.989  -9.384  1.813 -1.860 -1.514  3.217 -4.848 -5.681 -1.304 -4.626 -4.274 -0.202 -4.871 -1.273 -1.418 -4.806 -2.882 -2.756 
    ML   275   273 1   278     6     1     1   342   730  -7.724  -8.071  -2.558  -0.331  -7.920  -5.450  1.558 -1.795 -1.485 -1.286 
    MR   276   273 1   278     6     1     1   323   711  -6.988  -5.717  -1.625  -5.695  -0.829  -3.908  0.368 -0.385 -0.191  0.094 
     D   277   273 1   278     6     0     0   318   706  -9.084  -7.782  -3.579  -4.261  -4.279  -0.311 
    IL   278   278 5   278     6     1     1   329   717  -2.579  -2.842  -0.760  -4.497  -5.274  -4.934  0.000  0.000  0.000  0.000 
    IR   279   279 6   279     5     1     1   328   716  -2.408  -0.496  -5.920  -4.087  -5.193          0.000  0.000  0.000  0.000 
                                             [ MATP   77 ]    138    284 u a - -
    MP   280   279 6   284     6     2     2   327   715  -9.991  -8.072  -0.015  -8.707  -8.987  -9.382  0.384 -1.874 -2.040  0.895 -1.606 -2.964  1.045 -2.403  0.414  0.887 -2.753 -0.609  1.929 -1.775 -0.079 -0.795 
    ML   281   279 6   284     6     1     1   344   732  -7.741  -8.088  -2.006  -0.482  -7.937  -5.467 -0.014 -0.529 -0.309  0.594 
    MR   282   279 6   284     6     1     1   318   707  -6.988  -5.717  -1.625  -5.695  -0.829  -3.908  0.368 -0.385 -0.191  0.094 
     D   283   279 6   284     6     0     0   313   701  -9.084  -7.782  -3.579  -4.261  -4.279  -0.311 
    IL   284   284 5   284     6     1     1   327   715  -2.579  -2.842  -0.760  -4.497  -5.274  -4.934  0.000  0.000  0.000  0.000 
    IR   285   285 6   285     5     1     1   326   714  -2.451  -0.479  -5.962  -4.129  -5.235          0.000  0.000  0.000  0.000 
                                             [ MATP   78 ]    139    282 c g - -
    MP   286   285 6   290     4     2     2   325   713  -8.659  -2.671  -0.262  -7.280                 -0.979 -1.743 -0.258  0.773 -1.237 -1.268  1.987 -1.252 -2.183  0.623 -1.651 -0.444  1.072 -2.022  0.883 -1.260 
    ML   287   285 6   290     4     1     1   347   735  -4.848  -1.071  -1.267  -3.760                 -0.217  0.711 -0.800 -0.108 
    MR   288   285 6   290     4     1     1   310   698  -4.809  -3.838  -1.706  -0.766                  0.368 -0.385 -0.191  0.094 
     D   289   285 6   290     4     0     0   304   692  -4.601  -4.282  -2.298  -0.506                 
    IL   290   290 5   290     4     1     1   336   724  -1.686  -2.369  -1.117  -4.855                  0.000  0.000  0.000  0.000 
    IR   291   291 6   291     3     1     1   362   750  -0.068  -4.467  -9.753                          0.000  0.000  0.000  0.000 
                                             [ MATL   79 ]    140      - A - - -
    ML   292   291 6   294     3     1     1   143   306  -9.725  -0.073  -4.373                          1.264 -1.966 -0.210 -1.064 
     D   293   291 6   294     3     0     0   140   303  -6.220  -1.733  -0.544                         
    IL   294   294 3   294     3     1     1   144   306  -1.442  -0.798  -4.142                          0.000  0.000  0.000  0.000 
                                             [ MATL   80 ]    141      - A - - -
    ML   295   294 3   297     3     1     1   142   305  -9.658  -0.099  -3.943                          1.685 -2.930 -1.425 -1.826 
     D   296   294 3   297     3     0     0   139   302  -7.467  -2.980  -0.205                         
    IL   297   297 3   297     3     1     1   143   305  -1.442  -0.798  -4.142                          0.000  0.000  0.000  0.000 
                                             [ MATL   81 ]    142      - a - - -
    ML   298   297 3   300     3     1     1   141   304  -9.566  -0.091  -4.061                          0.608 -0.010 -0.928 -0.063 
     D   299   297 3   300     3     0     0   139   302  -8.279  -0.518  -1.745                         
    IL   300   300 3   300     3     1     1   142   304  -1.442  -0.798  -4.142                          0.000  0.000  0.000  0.000 
                                             [ MATL   82 ]    143      - u - - -
    ML   301   300 3   303     3     1     1   141   303  -5.542  -0.135  -3.883                          0.219 -0.295 -0.272  0.255 
     D   302   300 3   303     3     0     0   134   297  -7.850  -2.329  -0.328                         
    IL   303   303 3   303     3     1     1   141   304  -1.358  -0.822  -4.497                          0.000  0.000  0.000  0.000 
                                             [ MATL   83 ]    147      - u - - -
    ML   304   303 3   306     3     1     1   140   303  -6.042  -0.099  -4.298                         -0.043 -0.235 -0.731  0.657 
     D   305   303 3   306     3     0     0   131   294  -8.423  -2.459  -0.295                         
    IL   306   306 3   306     3     1     1   141   303  -1.083  -1.039  -4.605                          0.000  0.000  0.000  0.000 
                                             [ MATL   84 ]    153      - u - - -
    ML   307   306 3   309     3     1     1   139   302  -5.499  -0.169  -3.498                         -0.487  0.066 -0.496  0.614 
     D   308   306 3   309     3     0     0   128   291  -8.636  -2.527  -0.279                         
    IL   309   309 3   309     3     1     1   140   303  -1.553  -0.711  -4.369                          0.000  0.000  0.000  0.000 
                                             [ MATL   85 ]    156      - c - - -
    ML   310   309 3   312     3     1     1   139   302  -9.412  -0.059  -4.695                         -0.819  0.988 -1.089 -0.030 
     D   311   309 3   312     3     0     0   122   284  -9.011  -3.493  -0.137                         
    IL   312   312 3   312     3     1     1   139   302  -1.442  -0.798  -4.142                          0.000  0.000  0.000  0.000 
                                             [ MATL   86 ]    157      - c - - -
    ML   313   312 3   315     3     1     1   138   301  -9.380  -0.098  -3.963                          0.087  0.619 -1.371  0.022 
     D   314   312 3   315     3     0     0   115   277  -9.119  -4.041  -0.093                         
    IL   315   315 3   315     3     1     1   139   301  -1.442  -0.798  -4.142                          0.000  0.000  0.000  0.000 
                                             [ MATL   87 ]    158      - u - - -
    ML   316   315 3   318     3     1     1   138   300  -3.161  -0.246  -4.472                          0.040  0.221 -0.650  0.225 
     D   317   315 3   318     3     0     0    99   262  -9.349  -2.587  -0.265                         
    IL   318   318 3   318     3     1     1   156   319  -0.163  -3.383  -6.478                          0.000  0.000  0.000  0.000 
                                             [ MATL   88 ]    190      - U - - -
    ML   319   318 3   321     3     1     1    51   100  -9.295  -0.047  -5.032                         -0.415 -0.614 -0.926  1.050 
     D   320   318 3   321     3     0     0    48    97  -9.361  -2.448  -0.295                         
    IL   321   321 3   321     3     1     1    52   101  -1.442  -0.798  -4.142                          0.000  0.000  0.000  0.000 
                                             [ MATL   89 ]    191      - U - - -
    ML   322   321 3   324     3     1     1    50    99  -9.341  -0.150  -3.360                         -1.163  0.275 -1.590  1.008 
     D   323   321 3   324     3     0     0    47    96  -9.238  -2.336  -0.321                         
    IL   324   324 3   324     3     1     1    51   100  -1.442  -0.798  -4.142                          0.000  0.000  0.000  0.000 
                                             [ MATL   90 ]    192      - C - - -
    ML   325   324 3   327     3     1     1    49    99  -9.286  -0.160  -3.278                         -1.636  1.295 -1.685 -0.130 
     D   326   324 3   327     3     0     0    46    95  -9.385  -3.036  -0.190                         
    IL   327   327 3   327     3     1     1    50   100  -1.442  -0.798  -4.142                          0.000  0.000  0.000  0.000 
                                             [ MATL   91 ]    193      - U - - -
    ML   328   327 3   330     3     1     1    49    98  -3.680  -0.397  -2.619                         -1.226 -0.884 -1.685  1.443 
     D   329   327 3   330     3     0     0    45    94  -5.061  -4.548  -0.109                         
    IL   330   330 3   330     3     1     1    54   104  -0.539  -1.757  -5.992                          0.000  0.000  0.000  0.000 
                                             [ MATL   92 ]    204      - u - - -
    ML   331   330 3   333     3     1     1    26    47  -8.978  -0.028  -5.877                          0.117 -0.268 -0.339  0.372 
     D   332   330 3   333     3     0     0    24    45  -9.951  -1.634  -0.563                         
    IL   333   333 3   333     3     1     1    28    49  -1.442  -0.798  -4.142                          0.000  0.000  0.000  0.000 
                                             [ MATL   93 ]    205      - u - - -
    ML   334   333 3   336     3     1     1    25    46  -9.250  -0.088  -4.114                         -0.156 -0.558 -0.889  0.913 
     D   335   333 3   336     3     0     0    23    44  -9.470  -1.729  -0.521                         
    IL   336   336 3   336     3     1     1    27    48  -1.442  -0.798  -4.142                          0.000  0.000  0.000  0.000 
                                             [ MATL   94 ]    206      - U - - -
    ML   337   336 3   339     3     1     1    24    45  -9.340  -0.012  -7.216                         -0.428 -0.202 -1.658  1.050 
     D   338   336 3   339     3     0     0    21    42  -9.241  -3.164  -0.173                         
    IL   339   339 3   339     3     1     1    26    47  -1.442  -0.798  -4.142                          0.000  0.000  0.000  0.000 
                                             [ MATL   95 ]    207      - U - - -
    ML   340   339 3   342     3     1     1    23    44  -9.373  -0.022  -6.233                         -0.557 -0.724 -1.126  1.174 
     D   341   339 3   342     3     0     0    20    41  -9.141  -4.435  -0.071                         
    IL   342   342 3   342     3     1     1    25    46  -1.442  -0.798  -4.142                          0.000  0.000  0.000  0.000 
                                             [ MATL   96 ]    208      - a - - -
    ML   343   342 3   345     3     1     1    22    43  -9.362  -0.010  -7.609                          0.727 -0.899 -1.210  0.461 
     D   344   342 3   345     3     0     0    19    40  -9.174  -4.023  -0.094                         
    IL   345   345 3   345     3     1     1    24    45  -1.442  -0.798  -4.142                          0.000  0.000  0.000  0.000 
                                             [ MATL   97 ]    209      - G - - -
    ML   346   345 3   348     3     1     1    21    42  -9.371  -0.008  -8.025                         -1.334 -2.837  1.687 -2.043 
     D   347   345 3   348     3     0     0    18    39  -9.147  -3.010  -0.194                         
    IL   348   348 3   348     3     1     1    23    44  -1.442  -0.798  -4.142                          0.000  0.000  0.000  0.000 
                                             [ MATL   98 ]    210      - C - - -
    ML   349   348 3   351     3     1     1    20    41  -5.685  -0.048  -6.269                         -1.866  1.686 -3.298 -1.296 
     D   350   348 3   351     3     0     0    16    37  -9.019  -4.532  -0.067                         
    IL   351   351 3   351     3     1     1    23    45  -1.238  -0.910  -4.514                          0.000  0.000  0.000  0.000 
                                             [ MATL   99 ]    215      - U - - -
    ML   352   351 3   354     3     1     1    16    35  -9.396  -0.010  -7.607                         -2.388 -1.862 -3.370  1.781 
     D   353   351 3   354     3     0     0    14    33  -9.065  -4.578  -0.065                         
    IL   354   354 3   354     3     1     1    20    38  -1.442  -0.798  -4.142                          0.000  0.000  0.000  0.000 
                                             [ MATL  100 ]    216      - U - - -
    ML   355   354 3   357     3     1     1    15    34  -9.394  -0.014  -6.888                         -2.585 -2.508 -3.267  1.829 
     D   356   354 3   357     3     0     0    13    31  -9.072  -4.340  -0.076                         
    IL   357   357 3   357     3     1     1    19    37  -1.442  -0.798  -4.142                          0.000  0.000  0.000  0.000 
                                             [ MATL  101 ]    217      - U - - -
    ML   358   357 3   360     3     1     1    14    32  -6.789  -0.079  -4.504                         -2.434 -1.647 -2.493  1.730 
     D   359   357 3   360     3     0     0    11    30  -9.083  -4.460  -0.070                         
    IL   360   360 3   360     3     1     1    18    36  -1.440  -0.789  -4.247                          0.000  0.000  0.000  0.000 
                                             [ MATL  102 ]    220      - A - - -
    ML   361   360 3   363     2     1     1     1     1       *   0.000                                  1.621 -2.401 -1.075 -1.940 
     D   362   360 3   363     2     0     0     0     0       *   0.000                                 
    IL   363   363 3   363     2     1     1    13    28  -1.823  -0.479                                  0.000  0.000  0.000  0.000 
                                             [ END   103 ]      -      - - - - -
     E   364   363 3    -1     0     0     0     0     0                                                 
                                             [ BEGR  104 ]      -      - - - - -
     S   365   272 1   366     2     0     0   329   691  -6.727  -0.014                                 
    IL   366   366 2   366     2     1     1   330   693  -1.977  -0.423                                  0.000  0.000  0.000  0.000 
                                             [ BIF   105 ]      -      - - - - -
     B   367   366 2   368   454     0     0   329   691                                                 
                                             [ BEGL  106 ]      -      - - - - -
     S   368   367 1   369     4     0     0   306   668  -0.162  -6.904  -4.298  -4.402                 
                                             [ MATP  107 ]    287    439 c g - -
    MP   369   368 1   373     6     2     2   306   669  -5.825  -6.127  -0.058  -8.688  -8.174  -9.363 -1.230 -1.479 -1.538  1.378 -1.252 -1.326  1.720 -2.008 -1.716  1.375 -2.290 -0.248  1.133 -1.744 -0.055 -0.967 
    ML   370   368 1   373     6     1     1   304   667  -6.394  -6.740  -1.310  -0.979  -6.590  -4.119  0.297 -0.346 -0.041  0.019 
    MR   371   368 1   373     6     1     1   303   666  -7.918  -6.647  -2.393  -6.625  -0.492  -3.744 -0.053 -0.536  0.194  0.266 
     D   372   368 1   373     6     0     0   300   662 -10.241  -8.939  -4.736  -5.418  -5.435  -0.131 
    IL   373   373 5   373     6     1     1   306   669  -1.147  -2.913  -1.452  -5.541  -6.317  -5.977  0.000  0.000  0.000  0.000 
    IR   374   374 6   374     5     1     1   306   669  -0.904  -1.253  -7.075  -5.243  -6.348          0.000  0.000  0.000  0.000 
                                             [ MATP  108 ]    293    429 c g - -
    MP   375   374 6   379     6     2     2   304   667  -9.975  -6.264  -0.076  -6.991  -8.261  -5.244 -3.532 -2.833 -3.643  0.229 -2.425 -4.088  2.762 -3.557 -3.613  0.396 -4.156 -1.526  1.836 -3.319  0.794 -2.308 
    ML   376   374 6   379     6     1     1   302   665  -6.337  -6.683  -1.398  -0.922  -6.533  -4.063  0.255 -0.092 -0.391  0.144 
    MR   377   374 6   379     6     1     1   302   665  -7.854  -6.583  -1.953  -4.804  -0.664  -4.055  0.963 -0.987 -0.325 -0.420 
     D   378   374 6   379     6     0     0   299   662 -10.309  -9.007  -4.804  -4.969  -5.504  -0.140 
    IL   379   379 5   379     6     1     1   303   666  -2.579  -2.842  -0.760  -4.497  -5.274  -4.934  0.000  0.000  0.000  0.000 
    IR   380   380 6   380     5     1     1   303   666  -1.611  -0.739  -6.405  -4.573  -5.679          0.000  0.000  0.000  0.000 
                                             [ MATP  109 ]    294    423 c g - -
    MP   381   380 6   385     4     2     2   302   665  -8.554  -8.761  -0.047  -5.206                 -2.881 -2.975 -3.037  0.585 -2.135 -3.501  2.857 -2.743 -2.781  0.472 -3.126 -1.187  1.615 -2.536 -0.287 -1.936 
    ML   382   380 6   385     4     1     1   301   664  -4.018  -4.201  -0.410  -2.930                  0.101 -0.021 -0.510  0.310 
    MR   383   380 6   385     4     1     1   300   663  -5.581  -4.610  -2.339  -0.433                 -0.019 -0.622  0.197  0.283 
     D   384   380 6   385     4     0     0   299   662  -6.182  -5.863  -3.879  -0.150                 
    IL   385   385 5   385     4     1     1   302   665  -1.686  -2.369  -1.117  -4.855                  0.000  0.000  0.000  0.000 
    IR   386   386 6   386     3     1     1   302   664  -1.442  -0.798  -4.142                          0.000  0.000  0.000  0.000 
                                             [ MATL  110 ]    295      - u - - -
    ML   387   386 6   389     3     1     1   300   663  -3.726  -0.130  -6.589                         -0.423 -0.428 -0.421  0.819 
     D   388   386 6   389     3     0     0   299   662  -8.659  -3.832  -0.109                         
    IL   389   389 3   389     3     1     1   301   664  -1.005  -1.189  -3.988                          0.000  0.000  0.000  0.000 
                                             [ MATL  111 ]    301      - u - - -
    ML   390   389 3   392     3     1     1   299   662  -9.474  -0.037  -5.393                         -0.380 -0.590  0.294  0.423 
     D   391   389 3   392     3     0     0   299   662  -8.769  -3.781  -0.112                         
    IL   392   392 3   392     3     1     1   300   662  -1.442  -0.798  -4.142                          0.000  0.000  0.000  0.000 
                                             [ MATL  112 ]    302      - g - - -
    ML   393   392 3   395     3     1     1   298   661  -9.452  -0.035  -5.477                         -0.587 -0.267  0.512  0.107 
     D   394   392 3   395     3     0     0   299   662  -8.862  -3.688  -0.120                         
    IL   395   395 3   395     3     1     1   299   661  -1.442  -0.798  -4.142                          0.000  0.000  0.000  0.000 
                                             [ MATL  113 ]    303      - c - - -
    ML   396   395 3   398     3     1     1   297   660  -9.764  -0.035  -5.447                         -1.072  0.874 -1.904  0.510 
     D   397   395 3   398     3     0     0   299   662  -7.788  -1.043  -0.971                         
    IL   398   398 3   398     3     1     1   298   660  -1.925  -0.554  -4.164                          0.000  0.000  0.000  0.000 
                                             [ MATR  114 ]      -    422 - u - -
    MR   399   398 3   401     3     1     1   296   658  -1.841  -0.579  -4.286                          0.271 -0.252 -0.579  0.360 
     D   400   398 3   401     3     0     0   302   665  -8.417  -1.619  -0.575                         
    IR   401   401 3   401     3     1     1   297   660  -0.676  -1.577  -4.680                          0.000  0.000  0.000  0.000 
                                             [ MATR  115 ]      -    412 - g - -
    MR   402   401 3   404     3     1     1   292   655  -9.819  -0.015  -6.783                          0.260 -1.246  0.694 -0.391 
     D   403   401 3   404     3     0     0   305   668  -8.704  -2.875  -0.215                         
    IR   404   404 3   404     3     1     1   294   657  -1.925  -0.554  -4.164                          0.000  0.000  0.000  0.000 
                                             [ MATR  116 ]      -    411 - c - -
    MR   405   404 3   407     5     1     1   291   654  -8.508  -0.153  -8.071  -3.498  -7.409         -0.446  0.810 -1.587  0.239 
     D   406   404 3   407     5     0     0   307   670  -6.988  -1.947  -2.523  -6.045  -0.879         
    IR   407   407 3   407     5     1     1   293   655  -2.408  -0.496  -5.920  -4.087  -5.193          0.000  0.000  0.000  0.000 
                                             [ MATP  117 ]    304    410 c g - -
    MP   408   407 3   412     6     2     2   289   652  -9.864  -3.716  -0.161  -6.995  -6.242  -7.106 -1.643 -1.919 -1.876  0.951 -1.771 -2.705  1.833 -1.681 -1.178  1.150 -1.452  0.058  1.347 -1.916  0.409 -0.547 
    ML   409   407 3   412     6     1     1   299   662  -6.862  -7.208  -1.654  -0.695  -7.058  -4.587  0.142 -0.183 -0.198  0.194 
    MR   410   407 3   412     6     1     1   295   658  -8.154  -6.883  -2.086  -6.861  -0.638  -3.303  0.243 -0.816  0.314  0.009 
     D   411   407 3   412     6     0     0   314   676 -10.851  -9.549  -5.346  -6.028  -6.046  -0.085 
    IL   412   412 5   412     6     1     1   291   654  -2.579  -2.842  -0.760  -4.497  -5.274  -4.934  0.000  0.000  0.000  0.000 
    IR   413   413 6   413     5     1     1   289   652  -2.992  -0.292  -6.760  -4.928  -6.034          0.000  0.000  0.000  0.000 
                                             [ MATP  118 ]    305    407 c g - -
    MP   414   413 6   418     6     2     2   286   649  -9.852  -9.792  -0.034  -7.120  -8.848  -6.430 -1.425 -1.488 -1.188  1.364 -2.018 -2.877  1.544 -2.226 -1.615  1.139 -1.393 -0.109  1.414 -1.864  0.418 -0.657 
    ML   415   413 6   418     6     1     1   301   664  -6.894  -7.240  -1.847  -0.601  -7.090  -4.620  0.111 -0.428 -0.227  0.403 
    MR   416   413 6   418     6     1     1   291   654  -8.055  -6.784  -1.956  -6.762  -0.539  -4.975 -0.181 -0.870  0.606  0.069 
     D   417   413 6   418     6     0     0   314   677 -11.006  -9.704  -5.501  -3.747  -6.201  -0.171 
    IL   418   418 5   418     6     1     1   290   653  -2.579  -2.842  -0.760  -4.497  -5.274  -4.934  0.000  0.000  0.000  0.000 
    IR   419   419 6   419     5     1     1   288   651  -2.408  -0.496  -5.920  -4.087  -5.193          0.000  0.000  0.000  0.000 
                                             [ MATP  119 ]    306    406 u a - -
    MP   420   419 6   424     6     2     2   283   646  -3.407  -9.789  -0.174  -8.290  -8.845  -6.255 -1.331 -1.332 -1.341  1.186 -1.944 -2.563  1.454 -2.130 -1.394  0.987 -1.894 -0.528  1.700 -0.483  0.235 -0.570 
    ML   421   419 6   424     6     1     1   304   666  -7.113  -7.459  -2.173  -0.523  -7.309  -3.986  0.422 -0.588 -0.020  0.013 
    MR   422   419 6   424     6     1     1   289   652  -7.898  -6.627  -1.662  -6.605  -0.681  -4.819  0.268 -0.684  0.083  0.156 
     D   423   419 6   424     6     0     0   316   678 -11.023  -9.721  -5.518  -6.201  -6.218  -0.075 
    IL   424   424 5   424     6     1     1   288   651  -0.588  -5.662  -1.981  -7.317  -4.522  -6.402  0.000  0.000  0.000  0.000 
    IR   425   425 6   425     5     1     1   285   648  -2.408  -0.496  -5.920  -4.087  -5.193          0.000  0.000  0.000  0.000 
                                             [ MATP  120 ]    314    405 c g - -
    MP   426   425 6   430     4     2     2   278   641  -8.372  -3.388  -0.165  -6.740                 -1.719 -1.913 -0.730  1.049 -1.211 -2.453  1.791 -1.716 -1.822  0.876 -2.016 -0.339  1.530 -1.893  0.427 -0.475 
    ML   427   425 6   430     4     1     1   305   668  -4.419  -1.378  -1.092  -3.330                  0.127 -0.221 -0.354  0.341 
    MR   428   425 6   430     4     1     1   289   651  -5.869  -2.594  -2.080  -0.784                  0.213 -0.262  0.026 -0.015 
     D   429   425 6   430     4     0     0   316   679  -6.633  -0.440  -4.330  -2.299                 
    IL   430   430 5   430     4     1     1   299   662  -1.686  -2.369  -1.117  -4.855                  0.000  0.000  0.000  0.000 
    IR   431   431 6   431     3     1     1   322   685  -0.073  -5.300  -5.373                          0.000  0.000  0.000  0.000 
                                             [ MATL  121 ]    315      - u - - -
    ML   432   431 6   434     3     1     1    33    64  -9.405  -0.104  -3.876                         -0.369 -0.155 -0.450  0.674 
     D   433   431 6   434     3     0     0    28    59  -9.037  -3.874  -0.105                         
    IL   434   434 3   434     3     1     1    34    65  -1.442  -0.798  -4.142                          0.000  0.000  0.000  0.000 
                                             [ MATL  122 ]    316      - c - - -
    ML   435   434 3   437     3     1     1    32    63  -1.983  -0.577  -3.705                         -0.103  0.621 -1.114  0.097 
     D   436   434 3   437     3     0     0    25    57  -9.296  -4.444  -0.070                         
    IL   437   437 3   437     3     1     1    33    64  -0.956  -1.121  -5.341                          0.000  0.000  0.000  0.000 
                                             [ MATL  123 ]    323      - a - - -
    ML   438   437 3   440     3     1     1    29    60  -9.203  -0.027  -5.893                          0.376 -0.334 -0.685  0.364 
     D   439   437 3   440     3     0     0    24    56  -9.572  -3.617  -0.125                         
    IL   440   440 3   440     3     1     1    29    61  -1.442  -0.798  -4.142                          0.000  0.000  0.000  0.000 
                                             [ MATL  124 ]    324      - u - - -
    ML   441   440 3   443     3     1     1    28    59  -4.772  -0.100  -5.039                         -0.090 -0.277 -0.942  0.778 
     D   442   440 3   443     3     0     0    23    55  -9.534  -3.519  -0.134                         
    IL   443   443 3   443     3     1     1    30    61  -1.042  -1.062  -4.825                          0.000  0.000  0.000  0.000 
                                             [ MATL  125 ]    331      - c - - -
    ML   444   443 3   446     3     1     1    26    58  -9.222  -0.013  -7.075                         -0.320  0.277 -0.208  0.165 
     D   445   443 3   446     3     0     0    22    53  -9.533  -4.680  -0.059                         
    IL   446   446 3   446     3     1     1    27    59  -1.442  -0.798  -4.142                          0.000  0.000  0.000  0.000 
                                             [ MATL  126 ]    332      - a - - -
    ML   447   446 3   449     3     1     1    25    57  -4.071  -0.124  -5.455                          0.825 -0.483 -0.713 -0.148 
     D   448   446 3   449     3     0     0    21    52  -7.009  -4.099  -0.099                         
    IL   449   449 3   449     3     1     1    29    61  -0.841  -1.266  -5.276                          0.000  0.000  0.000  0.000 
                                             [ MATL  127 ]    340      - u - - -
    ML   450   449 3   452     2     1     1     1     1       *   0.000                                  0.092 -0.312 -0.540  0.527 
     D   451   449 3   452     2     0     0     0     0       *   0.000                                 
    IL   452   452 3   452     2     1     1    13    28  -1.823  -0.479                                  0.000  0.000  0.000  0.000 
                                             [ END   128 ]      -      - - - - -
     E   453   452 3    -1     0     0     0     0     0                                                 
                                             [ BEGR  129 ]      -      - - - - -
     S   454   367 1   455     3     0     0   105   230  -9.727  -0.109  -3.805                         
    IL   455   455 2   455     3     1     1   107   231  -1.442  -0.798  -4.142                          0.000  0.000  0.000  0.000 
                                             [ MATL  130 ]    440      - A - - -
    ML   456   455 2   458     3     1     1   105   230  -9.624  -0.017  -6.584                          1.577 -1.929 -1.397 -1.417 
     D   457   455 2   458     3     0     0   102   226  -7.830  -3.197  -0.174                         
    IL   458   458 3   458     3     1     1   106   230  -1.442  -0.798  -4.142                          0.000  0.000  0.000  0.000 
                                             [ MATL  131 ]    441      - A - - -
    ML   459   458 3   461     5     1     1   104   229  -6.723  -0.282  -2.696  -8.641  -6.486          1.614 -1.744 -1.951 -1.385 
     D   460   458 3   461     5     0     0   101   226  -4.704  -1.734  -5.429  -2.932  -0.980         
    IL   461   461 3   461     5     1     1   105   229  -2.191  -0.533  -4.282  -6.114  -5.388          0.000  0.000  0.000  0.000 
                                             [ MATP  132 ]    444    514 u a - -
    MP   462   461 3   466     6     2     2   103   228  -9.852  -7.539  -0.028  -7.481  -7.573  -9.243 -1.759 -2.047 -2.030  1.128 -1.444 -2.105  1.157 -2.266 -1.323  0.839 -2.529 -0.569  2.028 -1.174  0.615 -0.143 
    ML   463   461 3   466     6     1     1   101   226  -8.145  -8.491  -2.241  -0.415  -8.341  -5.117 -0.393 -0.792 -0.459  0.951 
    MR   464   461 3   466     6     1     1   102   227  -7.158  -5.887  -1.606  -5.865  -0.808  -4.079  0.251 -0.628  0.325 -0.136 
     D   465   461 3   466     6     0     0    99   224 -10.402  -9.101  -4.557  -5.580  -5.597  -0.131 
    IL   466   466 5   466     6     1     1   103   227  -2.579  -2.842  -0.760  -4.497  -5.274  -4.934  0.000  0.000  0.000  0.000 
    IR   467   467 6   467     5     1     1   103   227  -2.468  -0.472  -5.980  -4.147  -5.253          0.000  0.000  0.000  0.000 
                                             [ MATP  133 ]    445    512 u a - -
    MP   468   467 6   472     6     2     2   102   226  -7.508  -9.812  -0.037  -6.927  -6.776  -9.264 -0.994 -0.890 -1.385  1.093 -1.437 -2.154  1.122 -1.048 -1.035  0.925 -2.636 -0.292  1.703 -1.149  0.226 -0.078 
    ML   469   467 6   472     6     1     1   100   224  -4.339  -8.344  -2.198  -0.549  -6.742  -4.766  0.461 -0.759 -0.299  0.286 
    MR   470   467 6   472     6     1     1   100   225  -7.176  -5.905  -1.814  -5.883  -0.698  -4.097  0.123 -0.109 -0.533  0.370 
     D   471   467 6   472     6     0     0    99   224 -10.421  -9.119  -4.916  -5.598  -5.045  -0.131 
    IL   472   472 5   472     6     1     1   101   226  -1.592  -3.451  -1.199  -3.279  -5.883  -5.543  0.000  0.000  0.000  0.000 
    IR   473   473 6   473     5     1     1   101   225  -2.408  -0.496  -5.920  -4.087  -5.193          0.000  0.000  0.000  0.000 
                                             [ MATP  134 ]    450    511 u a - -
    MP   474   473 6   478     6     2     2   100   224  -9.876  -6.653  -0.046  -6.215  -7.559  -9.266  0.131 -0.928 -1.440  1.394 -1.644 -2.293  1.193 -1.756 -1.579  1.087 -2.468 -0.286  1.425 -1.603  0.222 -0.655 
    ML   475   473 6   478     6     1     1    98   223  -7.871  -8.218  -1.212  -0.949  -6.474  -4.988  0.210 -0.517 -0.481  0.514 
    MR   476   473 6   478     6     1     1   100   224  -7.379  -6.108  -1.941  -6.086  -0.826  -2.835  0.118 -0.067 -0.208  0.130 
     D   477   473 6   478     6     0     0    99   224 -10.448  -9.147  -4.944  -5.626  -5.643  -0.113 
    IL   478   478 5   478     6     1     1    99   224  -2.579  -2.842  -0.760  -4.497  -5.274  -4.934  0.000  0.000  0.000  0.000 
    IR   479   479 6   479     5     1     1    99   224  -2.532  -0.448  -6.043  -4.211  -5.317          0.000  0.000  0.000  0.000 
                                             [ MATP  135 ]    451    509 u a - -
    MP   480   479 6   484     6     2     2    97   222  -9.915  -8.185  -0.033  -6.391  -7.854  -9.306 -1.281 -1.162 -1.462  1.113 -1.314 -2.789  1.229 -1.609 -0.593  0.896 -2.371 -0.166  1.771 -0.921  0.135 -0.414 
    ML   481   479 6   484     6     1     1    97   221  -7.477  -7.823  -1.671  -0.658  -6.051  -5.203  0.393 -0.463 -0.402  0.268 
    MR   482   479 6   484     6     1     1    99   224  -7.320  -6.049  -1.570  -6.027  -0.802  -4.241  0.355 -0.476 -0.301  0.252 
     D   483   479 6   484     6     0     0    99   224 -10.561  -9.259  -5.056  -5.739  -5.756  -0.104 
    IL   484   484 5   484     6     1     1    97   222  -2.579  -2.842  -0.760  -4.497  -5.274  -4.934  0.000  0.000  0.000  0.000 
    IR   485   485 6   485     5     1     1    97   222  -2.443  -0.482  -5.955  -4.122  -5.228          0.000  0.000  0.000  0.000 
                                             [ MATP  136 ]    452    507 g c - -
    MP   486   485 6   490     4     2     2    95   220  -7.178  -4.072  -0.127  -5.830                 -0.854 -1.368 -1.402  1.010 -1.759 -2.914  1.219 -2.020 -0.202  1.472 -1.926  0.713  1.188 -0.998 -0.210 -1.072 
    ML   487   485 6   490     4     1     1    95   220  -4.682  -4.864  -0.292  -3.186                 -0.116 -0.856  0.585  0.036 
    MR   488   485 6   490     4     1     1    99   224  -5.143  -4.172  -1.480  -0.842                  0.159 -0.091 -0.259  0.148 
     D   489   485 6   490     4     0     0    99   224  -6.018  -5.699  -2.458  -0.352                 
    IL   490   490 5   490     4     1     1    97   221  -1.763  -2.447  -1.031  -4.932                  0.000  0.000  0.000  0.000 
    IR   491   491 6   491     3     1     1    98   223  -0.462  -1.966  -5.803                          0.000  0.000  0.000  0.000 
                                             [ MATL  137 ]    454      - a - - -
    ML   492   491 6   494     3     1     1    93   217  -9.923  -0.047  -5.019                          0.804 -1.473  0.367 -0.727 
     D   493   491 6   494     3     0     0   100   225  -7.012  -1.207  -0.839                         
    IL   494   494 3   494     3     1     1    94   219  -1.925  -0.554  -4.164                          0.000  0.000  0.000  0.000 
                                             [ MATR  138 ]      -    493 - a - -
    MR   495   494 3   497     5     1     1    91   215  -7.135  -0.065  -7.473  -5.958  -6.018          0.967 -0.754 -0.905 -0.123 
     D   496   494 3   497     5     0     0   103   228  -6.506  -1.388  -3.105  -4.779  -1.138         
    IR   497   497 3   497     5     1     1    93   218  -2.460  -0.476  -5.971  -4.139  -5.244          0.000  0.000  0.000  0.000 
                                             [ MATP  139 ]    455    491 a u - -
    MP   498   497 3   502     6     2     2    88   212  -9.995  -9.934  -0.053  -8.710  -5.062  -9.385 -0.224 -1.129 -1.009  1.647 -1.428 -2.958  1.190 -1.141 -1.467  0.734 -2.422  0.210  1.262 -1.991  0.057 -0.388 
    ML   499   497 3   502     6     1     1    98   223  -6.529  -6.875  -1.243  -1.083  -6.725  -3.705  0.196 -0.122 -0.202  0.092 
    MR   500   497 3   502     6     1     1    96   220  -7.306  -6.035  -1.328  -6.013  -0.968  -4.226  0.115 -0.762  0.561 -0.231 
     D   501   497 3   502     6     0     0   108   232 -10.444  -9.142  -4.939  -5.621  -5.639  -0.113 
    IL   502   502 5   502     6     1     1    93   218  -2.579  -2.842  -0.760  -4.497  -5.274  -4.934  0.000  0.000  0.000  0.000 
    IR   503   503 6   503     5     1     1    92   217  -2.408  -0.496  -5.920  -4.087  -5.193          0.000  0.000  0.000  0.000 
                                             [ MATP  140 ]    456    490 u a - -
    MP   504   503 6   508     6     2     2    85   209  -4.146  -9.911  -0.108  -7.619  -8.968  -6.999  0.059 -2.131 -1.769  0.804 -1.285 -2.966  1.260 -2.463  0.628  0.677 -2.323 -0.561  1.991 -2.256 -0.106 -1.183 
    ML   505   503 6   508     6     1     1    98   223  -6.353  -6.699  -1.414  -0.908  -6.549  -4.079  0.316 -0.270 -0.172  0.054 
    MR   506   503 6   508     6     1     1    94   219  -7.729  -6.458  -0.891  -6.436  -1.346  -4.650  0.937 -0.770 -0.739 -0.152 
     D   507   503 6   508     6     0     0   108   233 -10.464  -9.163  -4.960  -5.642  -4.789  -0.137 
    IL   508   508 5   508     6     1     1    88   213  -2.942  -3.911  -0.407  -5.566  -6.342  -6.002  0.000  0.000  0.000  0.000 
    IR   509   509 6   509     5     1     1    91   215  -2.408  -0.496  -5.920  -4.087  -5.193          0.000  0.000  0.000  0.000 
                                             [ MATP  141 ]    459    489 g c - -
    MP   510   509 6   514     4     2     2    78   202  -7.076  -8.851  -0.058  -5.076                 -1.716 -1.783 -1.692  1.263 -2.277 -1.746  1.000 -2.337 -1.438  2.367 -2.499 -0.600  0.883 -0.648 -0.374 -1.412 
    ML   511   509 6   514     4     1     1    98   223  -3.900  -3.450  -0.516  -2.812                  0.142 -0.370 -0.445  0.474 
    MR   512   509 6   514     4     1     1    95   220  -5.002  -4.031  -1.745  -0.715                  0.262 -0.323 -0.027  0.028 
     D   513   509 6   514     4     0     0   109   233  -6.001  -0.755  -3.473  -1.727                 
    IL   514   514 5   514     4     1     1   104   229  -1.783  -2.466  -1.011  -4.952                  0.000  0.000  0.000  0.000 
    IR   515   515 6   515     3     1     1   112   237  -0.213  -3.880  -3.849                          0.000  0.000  0.000  0.000 
                                             [ MATL  142 ]    461      - G - - -
    ML   516   515 6   518     3     1     1    16    33  -9.572  -0.009  -7.590                         -0.085 -1.159  1.031 -0.822 
     D   517   515 6   518     3     0     0    14    33  -8.242  -2.888  -0.215                         
    IL   518   518 3   518     3     1     1    20    38  -1.442  -0.798  -4.142                          0.000  0.000  0.000  0.000 
                                             [ MATL  143 ]    462      - a - - -
    ML   519   518 3   521     3     1     1    14    32  -5.261  -0.078  -5.229                          0.642 -0.272 -0.447 -0.188 
     D   520   518 3   521     3     0     0    12    30  -8.170  -2.924  -0.210                         
    IL   521   521 3   521     3     1     1    16    33  -1.676  -0.646  -4.376                          0.000  0.000  0.000  0.000 
                                             [ MATL  144 ]    464      - u - - -
    ML   522   521 3   524     3     1     1    12    30  -9.559  -0.019  -6.390                         -0.507 -0.513 -0.206  0.789 
     D   523   521 3   524     3     0     0    12    30  -8.324  -3.837  -0.110                         
    IL   524   524 3   524     3     1     1    18    36  -1.442  -0.798  -4.142                          0.000  0.000  0.000  0.000 
                                             [ MATL  145 ]    465      - A - - -
    ML   525   524 3   527     2     1     1     1     1       *   0.000                                  1.764 -2.666 -1.780 -2.681 
     D   526   524 3   527     2     0     0     0     0       *   0.000                                 
    IL   527   527 3   527     2     1     1    13    28  -1.823  -0.479                                  0.000  0.000  0.000  0.000 
                                             [ END   146 ]      -      - - - - -
     E   528   527 3    -1     0     0     0     0     0                                                 
//
HMMER3/f [3.1b3 | July 2016]
NAME  15_thioesterase_family_protein_3_prime_UTR
LENG  170
MAXL  587
ALPH  RNA
RF    no
MM    no
CONS  yes
CS    yes
MAP   yes
DATE  Sat Mar  6 16:03:45 2021
COM   [1] /n/eddyfs01/home/wgao/src/infernal-1.1.2/src/cmbuild ./15_thioesterase_family_protein_3_prime_UTR.sto.cm 15_thioesterase_family_protein_3_prime_UTR.sto
NSEQ  381
EFFN  6.078117
CKSUM 3396602003
STATS LOCAL MSV      -10.1557  0.71570
STATS LOCAL VITERBI  -11.8227  0.71570
STATS LOCAL FORWARD   -3.5314  0.71570
HMM          A        C        G        U   
            m->m     m->i     m->d     i->m     i->i     d->m     d->d
  COMPO   1.39576  1.43217  1.50454  1.23290
          1.38629  1.38629  1.38629  1.38629
          0.02346  4.45724  4.45724  1.46634  0.26236  0.00000        *
      1   1.32608  1.44979  1.75661  1.11707      1 u - - :
          1.38629  1.38629  1.38629  1.38629
          0.02346  4.45724  4.45724  1.46634  0.26236  1.09861  0.40547
      2   1.37794  1.52017  1.67471  1.07334      2 u - - :
          1.38629  1.38629  1.38629  1.38629
          0.02346  4.45724  4.45724  1.46634  0.26236  1.09861  0.40547
      3   1.37179  1.51165  1.71594  1.06130      3 u - - :
          1.38629  1.38629  1.38629  1.38629
          0.02346  4.45724  4.45724  1.46634  0.26236  1.09861  0.40547
      4   1.22471  1.27431  1.81573  1.33252      4 a - - :
          1.38629  1.38629  1.38629  1.38629
          0.02346  4.45724  4.45724  1.46634  0.26236  1.09861  0.40547
      5   1.21472  1.49729  1.80187  1.15683      5 u - - :
          1.38629  1.38629  1.38629  1.38629
          0.02346  4.45724  4.45724  1.46634  0.26236  1.09861  0.40547
      6   1.14801  1.44985  1.74464  1.29676      6 a - - :
          1.38629  1.38629  1.38629  1.38629
          0.02346  4.45724  4.45724  1.46634  0.26236  1.09861  0.40547
      7   1.26571  1.11567  1.99631  1.36873      7 c - - :
          1.38629  1.38629  1.38629  1.38629
          0.02346  4.45724  4.45724  1.46634  0.26236  1.09861  0.40547
      8   1.03276  1.57909  1.69548  1.36922      8 a - - :
          1.38629  1.38629  1.38629  1.38629
          0.02346  4.45724  4.45724  1.46634  0.26236  1.09861  0.40547
      9   0.96008  1.50225  1.82498  1.45548      9 a - - :
          1.38629  1.38629  1.38629  1.38629
          0.02346  4.45724  4.45724  1.46634  0.26236  1.09861  0.40547
     10   1.17632  1.58680  1.56569  1.27990     10 a - - :
          1.38629  1.38629  1.38629  1.38629
          0.02346  4.45724  4.45724  1.46634  0.26236  1.09861  0.40547
     11   0.83744  1.14626  2.30102  1.90246     11 a - - :
          1.38629  1.38629  1.38629  1.38629
          0.03034  4.45724  4.00131  1.46634  0.26236  1.09861  0.40547
     12   1.39686  1.09867  1.74118  1.41058     12 c - - <
          1.38629  1.38629  1.38629  1.38629
          0.03492  4.12894  4.00555  1.11260  0.39854  0.81877  0.58156
     13   4.63884  0.04544  4.49435  3.74709     14 C - - <
          1.38629  1.38629  1.38629  1.38629
          0.02362  4.45072  4.45072  1.46634  0.26236  1.26988  0.32970
     14   2.43564  2.15659  0.30233  2.85342     15 G - - <
          1.38629  1.38629  1.38629  1.38629
          0.02362  4.45072  4.45072  1.46634  0.26236  1.26988  0.32970
     15   3.09525  0.27177  2.51994  2.18711     16 C - - <
          1.38629  1.38629  1.38629  1.38629
          0.02764  4.45072  4.16106  1.46634  0.26236  0.82492  0.57674
     16   1.75280  0.79748  2.51871  1.21846     17 c - - -
          1.38629  1.38629  1.38629  1.38629
          0.02473  4.45334  4.35945  1.46634  0.26236  0.91510  0.51162
     17   1.10815  1.84797  1.33820  1.38646     18 a - - <
          1.38629  1.38629  1.38629  1.38629
          0.02981  4.45610  4.03065  1.46634  0.26236  1.13090  0.38970
     18   3.68828  2.26155  3.44015  0.17586     19 U - - <
          1.38629  1.38629  1.38629  1.38629
          0.02726  4.44992  4.18583  1.46634  0.26236  0.86343  0.54769
     19   4.03500  0.10148  3.87108  2.84769     20 C - - <
          1.38629  1.38629  1.38629  1.38629
          0.08594  3.55399  2.92352  0.67940  0.70709  1.05447  0.42829
     20   1.98721  1.70500  1.94840  0.61869     22 U - - <
          1.38629  1.38629  1.38629  1.38629
          0.03251  4.05184  4.22666  1.07689  0.41651  0.68645  0.69989
     21   3.56058  3.28186  4.09254  0.08630     24 U - - -
          1.38629  1.38629  1.38629  1.38629
          0.03370  4.43949  3.84739  1.46634  0.26236  1.40121  0.28276
     22   2.90276  0.22400  3.02808  2.32885     25 C - - -
          1.38629  1.38629  1.38629  1.38629
          0.02408  4.43148  4.43148  1.46634  0.26236  0.67113  0.71566
     23   3.54696  3.42114  4.12424  0.08084     26 U - - -
          1.38629  1.38629  1.38629  1.38629
          0.02415  4.45144  4.40663  1.46634  0.26236  0.95710  0.48451
     24   3.32902  3.23408  3.92578  0.09977     27 U - - -
          1.38629  1.38629  1.38629  1.38629
          0.02351  4.45526  4.45526  1.46634  0.26236  0.95588  0.48528
     25   4.47141  3.60554  3.96782  0.05924     28 U - - <
          1.38629  1.38629  1.38629  1.38629
          0.02650  4.45815  4.22868  1.46634  0.26236  1.09861  0.40547
     26   2.17918  3.05131  0.24412  2.87924     29 G - - <
          1.38629  1.38629  1.38629  1.38629
          0.03325  4.45516  3.85933  1.46634  0.26236  0.95162  0.48795
     27   1.48398  0.70183  2.48312  1.63935     30 c - - -
          1.38629  1.38629  1.38629  1.38629
          0.02786  4.44867  4.14894  1.46634  0.26236  0.74299  0.64567
     28   1.25157  2.71758  0.55916  2.57415     31 G - - <
          1.38629  1.38629  1.38629  1.38629
          0.02816  4.12677  4.45409  1.10719  0.40120  1.20881  0.35461
     29   1.99111  1.48856  1.78822  0.75396     33 u - - <
          1.38629  1.38629  1.38629  1.38629
          0.04005  4.45409  3.58883  1.46634  0.26236  1.20881  0.35461
     30   2.83887  0.28431  2.78008  2.06405     34 C - - <
          1.38629  1.38629  1.38629  1.38629
          0.02883  4.16334  4.35310  1.15793  0.37708  0.68763  0.69869
     31   1.82378  1.30863  1.84898  0.88917     36 u - - <
          1.38629  1.38629  1.38629  1.38629
          0.02678  4.45306  4.21415  1.46634  0.26236  0.87161  0.54176
     32   1.48849  2.20041  0.60870  2.12466     37 G - - <
          1.38629  1.38629  1.38629  1.38629
          0.03799  4.01356  3.95261  1.00490  0.45583  0.94584  0.49160
     33   1.83915  2.38730  0.45172  2.18357     39 G - - <
          1.38629  1.38629  1.38629  1.38629
          0.03465  4.45056  3.79959  1.46634  0.26236  0.79306  0.60232
     34   3.71884  0.15520  3.59297  2.38624     40 C - - <
          1.38629  1.38629  1.38629  1.38629
          0.04485  3.67723  3.98651  0.75902  0.63135  1.36543  0.29474
     35   0.30187  3.10996  1.86234  2.80259     42 A - - <
          1.38629  1.38629  1.38629  1.38629
          0.02581  4.44058  4.29127  1.46634  0.26236  1.35099  0.29973
     36   1.68764  1.61291  1.76083  0.81230     43 u - - <
          1.38629  1.38629  1.38629  1.38629
          0.02949  4.44065  4.05885  1.46634  0.26236  1.50359  0.25145
     37   1.69738  1.73782  0.80286  1.64564     44 g - - _
          1.38629  1.38629  1.38629  1.38629
          0.03822  4.43515  3.66351  1.46634  0.26236  1.45264  0.26651
     38   1.11271  1.76518  1.28248  1.50136     45 a - - _
          1.38629  1.38629  1.38629  1.38629
          0.05455  3.86113  3.44067  1.00800  0.45405  1.45323  0.26633
     39   1.09743  1.86996  1.98954  0.97981     48 u - - _
          1.38629  1.38629  1.38629  1.38629
          0.48732  2.70575  1.14286  0.57250  0.83037  1.97983  0.14861
     40   1.09980  1.57032  1.67553  1.30241     51 a - - _
          1.38629  1.38629  1.38629  1.38629
          0.05261  4.04144  3.39081  1.46634  0.26236  0.25059  1.50662
     41   1.37102  1.32338  1.78072  1.16667     52 u - - _
          1.38629  1.38629  1.38629  1.38629
          0.04628  4.38483  3.41867  1.46634  0.26236  0.98838  0.46550
     42   1.04378  1.86534  1.58681  1.24320     53 a - - _
          1.38629  1.38629  1.38629  1.38629
          0.03788  4.39426  3.69578  1.46634  0.26236  1.59628  0.22646
     43   2.66668  0.34383  3.38982  1.67262     54 C - - _
          1.38629  1.38629  1.38629  1.38629
          0.08002  4.39030  2.74108  1.46634  0.26236  1.01883  0.44787
     44   0.69402  1.98530  2.13846  1.40543     55 a - - _
          1.38629  1.38629  1.38629  1.38629
          0.03192  4.36423  3.97972  1.46634  0.26236  1.29387  0.32049
     45   1.60306  1.75463  2.19881  0.66395     56 U - - _
          1.38629  1.38629  1.38629  1.38629
          0.04388  3.56704  4.22042  0.72982  0.65777  1.97620  0.14919
     46   1.42415  1.39269  1.28961  1.44603     58 g - - _
          1.38629  1.38629  1.38629  1.38629
          0.03637  4.38418  3.76184  1.46634  0.26236  0.66522  0.72188
     47   1.73327  0.90416  2.61928  1.06260     59 c - - _
          1.38629  1.38629  1.38629  1.38629
          0.03076  4.41904  4.00388  1.46634  0.26236  1.49075  0.25515
     48   0.99376  1.62091  2.19450  1.13730     60 a - - _
          1.38629  1.38629  1.38629  1.38629
          0.02805  4.41791  4.16045  1.46634  0.26236  1.85701  0.16977
     49   3.30810  0.12554  3.75101  2.84911     61 C - - _
          1.38629  1.38629  1.38629  1.38629
          0.02450  4.41436  4.41436  1.46634  0.26236  1.53414  0.24289
     50   1.97835  1.58726  2.63845  0.53487     62 U - - _
          1.38629  1.38629  1.38629  1.38629
          0.02648  4.41973  4.26181  1.46634  0.26236  1.83319  0.17424
     51   1.24762  2.19602  1.98952  0.76614     63 u - - _
          1.38629  1.38629  1.38629  1.38629
          0.03360  4.41767  3.86440  1.46634  0.26236  1.60272  0.22483
     52   2.83553  2.82255  3.37821  0.16517     64 U - - _
          1.38629  1.38629  1.38629  1.38629
          0.10724  4.41228  2.41279  1.46634  0.26236  1.92719  0.15731
     53   2.37275  3.26889  0.20669  2.89216     65 G - - _
          1.38629  1.38629  1.38629  1.38629
          0.08891  4.33168  2.63216  1.46634  0.26236  0.39621  1.11739
     54   0.44709  2.11942  2.09373  2.14401     66 A - - _
          1.38629  1.38629  1.38629  1.38629
          0.08206  2.79136  4.04869  1.85839  0.16951  0.25021  1.50794
     55   0.99374  1.89212  1.27834  1.60663     81 a - - >
          1.38629  1.38629  1.38629  1.38629
          0.08615  4.45166  2.64666  1.46634  0.26236  1.26929  0.32994
     56   3.25591  2.19187  2.98004  0.22445     82 U - - >
          1.38629  1.38629  1.38629  1.38629
          0.04340  4.39060  3.50390  1.46634  0.26236  0.33425  1.25834
     57   2.50508  3.69162  0.14573  3.54008     83 G - - >
          1.38629  1.38629  1.38629  1.38629
          0.14952  2.06325  4.43611  0.25050  1.50695  1.43170  0.27300
     58   2.41843  0.57327  2.26041  1.41490     86 C - - >
          1.38629  1.38629  1.38629  1.38629
          0.46116  1.02826  4.43808  0.21991  1.62249  1.29760  0.31909
     59   2.39527  0.91958  2.04618  0.96511     89 c - - >
          1.38629  1.38629  1.38629  1.38629
          0.19576  1.79571  4.44148  0.88878  0.52960  0.60105  0.79460
     60   1.51074  1.98190  0.80798  1.63124    100 g - - >
          1.38629  1.38629  1.38629  1.38629
          0.02344  4.45815  4.45815  1.46634  0.26236  1.09861  0.40547
     61   2.28971  2.96170  0.25840  2.59444    101 G - - >
          1.38629  1.38629  1.38629  1.38629
          0.02344  4.45815  4.45815  1.46634  0.26236  1.09861  0.40547
     62   0.88443  2.04782  1.31671  1.66063    102 a - - >
          1.38629  1.38629  1.38629  1.38629
          0.11072  2.37269  4.45815  0.27165  1.43599  1.09861  0.40547
     63   2.84691  0.74474  2.55430  0.94322    105 c - - >
          1.38629  1.38629  1.38629  1.38629
          0.02344  4.45815  4.45815  1.46634  0.26236  1.09861  0.40547
     64   2.44350  2.69241  3.34952  0.21032    106 U - - -
          1.38629  1.38629  1.38629  1.38629
          0.03200  3.91665  4.45815  0.92298  0.50639  1.09861  0.40547
     65   3.23450  0.23710  2.94731  2.12671    108 C - - >
          1.38629  1.38629  1.38629  1.38629
          0.04971  3.29924  4.45815  1.12313  0.39343  1.09861  0.40547
     66   0.06020  4.55045  3.39380  4.24877    113 A - - >
          1.38629  1.38629  1.38629  1.38629
          0.02344  4.45815  4.45815  1.46634  0.26236  1.09861  0.40547
     67   3.42491  0.14031  4.03836  2.51663    114 C - - -
          1.38629  1.38629  1.38629  1.38629
          0.02344  4.45815  4.45815  1.46634  0.26236  1.09861  0.40547
     68   3.76761  3.55920  4.31297  0.06717    115 U - - -
          1.38629  1.38629  1.38629  1.38629
          0.02344  4.45815  4.45815  1.46634  0.26236  1.09861  0.40547
     69   4.02224  0.07100  4.50528  3.22963    116 C - - -
          1.38629  1.38629  1.38629  1.38629
          0.02596  4.26642  4.45724  1.24369  0.34013  1.09861  0.40547
     70   1.79515  2.08694  0.59558  1.84143    118 G - - >
          1.38629  1.38629  1.38629  1.38629
          0.04501  3.50939  4.26170  1.12277  0.39360  1.09861  0.40547
     71   2.72474  4.01403  0.11481  3.69539    122 G - - >
          1.38629  1.38629  1.38629  1.38629
          0.02352  4.45473  4.45473  1.46634  0.26236  0.97259  0.47498
     72   0.23330  3.53012  1.92510  3.41372    123 A - - >
          1.38629  1.38629  1.38629  1.38629
          0.02346  4.45724  4.45724  1.46634  0.26236  1.09861  0.40547
     73   1.78301  1.41738  1.64191  0.92656    124 u - - >
          1.38629  1.38629  1.38629  1.38629
          0.02875  4.24164  4.27148  1.21764  0.35087  1.09861  0.40547
     74   1.22696  2.26412  0.87698  1.67740    126 g - - -
          1.38629  1.38629  1.38629  1.38629
          0.07006  2.88169  4.45487  0.45681  1.00321  0.97868  0.47130
     75   2.39773  2.81849  0.24791  2.67432    129 G - - >
          1.38629  1.38629  1.38629  1.38629
          0.02346  4.45724  4.45724  1.46634  0.26236  1.09861  0.40547
     76   3.06955  0.33959  2.06372  2.16707    130 C - - >
          1.38629  1.38629  1.38629  1.38629
          0.02346  4.45724  4.45724  1.46634  0.26236  1.09861  0.40547
     77   3.91670  4.36421  0.04639  4.36644    131 G - - >
          1.38629  1.38629  1.38629  1.38629
          0.03034  4.00131  4.45724  0.99262  0.46299  1.09861  0.40547
     78   1.30719  1.85299  0.99689  1.59145    133 g - - >
          1.38629  1.38629  1.38629  1.38629
          0.03326  4.04813  4.18262  1.03289  0.44002  1.09861  0.40547
     79   0.04477  4.42589  4.06038  4.22859    135 A - - ,
          1.38629  1.38629  1.38629  1.38629
          0.02355  4.45357  4.45357  1.46634  0.26236  1.19877  0.35891
     80   1.60445  2.87143  0.46746  2.15596    136 G - - ,
          1.38629  1.38629  1.38629  1.38629
          0.02355  4.45357  4.45357  1.46634  0.26236  0.92415  0.50562
     81   0.58728  2.13685  1.73231  1.90205    137 A - - <
          1.38629  1.38629  1.38629  1.38629
          0.02346  4.45724  4.45724  1.46634  0.26236  1.09861  0.40547
     82   1.46920  1.63978  1.43025  1.08880    138 u - - <
          1.38629  1.38629  1.38629  1.38629
          0.02346  4.45724  4.45724  1.46634  0.26236  1.09861  0.40547
     83   1.53029  1.20780  1.64984  1.22898    139 c - - <
          1.38629  1.38629  1.38629  1.38629
          0.02346  4.45724  4.45724  1.46634  0.26236  1.09861  0.40547
     84   0.59201  2.45628  1.54346  1.91466    140 A - - _
          1.38629  1.38629  1.38629  1.38629
          0.06467  4.45724  2.97540  1.46634  0.26236  1.09861  0.40547
     85   0.28474  2.95358  2.26106  2.39258    141 A - - _
          1.38629  1.38629  1.38629  1.38629
          0.08090  4.41701  2.72346  1.46634  0.26236  1.85646  0.16987
     86   1.00416  1.43538  1.95206  1.37183    142 a - - _
          1.38629  1.38629  1.38629  1.38629
          0.07696  4.36194  2.79169  1.46634  0.26236  0.37350  1.16579
     87   1.22839  1.59401  1.59267  1.20150    143 u - - _
          1.38629  1.38629  1.38629  1.38629
          0.10293  3.51459  2.68756  0.96107  0.48205  1.52594  0.24516
     88   1.38123  1.54857  1.86138  0.96568    147 u - - _
          1.38629  1.38629  1.38629  1.38629
          0.08157  3.69758  2.92710  1.41105  0.27957  1.63336  0.21725
     89   1.60208  1.38352  1.73924  0.98839    153 u - - _
          1.38629  1.38629  1.38629  1.38629
          0.12405  3.47622  2.45646  0.78172  0.61179  1.68458  0.20521
     90   1.76375  0.82278  2.06378  1.33782    156 c - - _
          1.38629  1.38629  1.38629  1.38629
          0.05912  4.27092  3.13636  1.46634  0.26236  2.29618  0.10607
     91   1.30838  1.05658  2.17884  1.31331    157 c - - _
          1.38629  1.38629  1.38629  1.38629
          0.08258  4.25214  2.73296  1.46634  0.26236  2.62367  0.07530
     92   1.33034  1.29607  1.81118  1.20883    158 u - - _
          1.38629  1.38629  1.38629  1.38629
          0.16964  2.23591  3.01317  2.75382  0.06580  1.74832  0.19124
     93   1.58820  1.74975  1.98122  0.72569    190 u - - _
          1.38629  1.38629  1.38629  1.38629
          0.06438  4.21407  3.04563  1.46634  0.26236  1.62503  0.21928
     94   1.92172  1.26502  2.30805  0.75087    191 u - - _
          1.38629  1.38629  1.38629  1.38629
          0.11368  4.22932  2.37628  1.46634  0.26236  1.58272  0.22994
     95   2.13141  0.61301  2.38629  1.39577    192 C - - _
          1.38629  1.38629  1.38629  1.38629
          0.11943  4.19748  2.32752  1.46634  0.26236  1.81513  0.17771
     96   1.96251  1.87650  2.35778  0.49145    193 U - - _
          1.38629  1.38629  1.38629  1.38629
          0.26668  2.41493  1.93303  1.61934  0.22068  2.93543  0.05457
     97   1.28922  1.57442  1.63337  1.13284    204 u - - _
          1.38629  1.38629  1.38629  1.38629
          0.04646  4.02292  3.59380  1.46634  0.26236  1.12450  0.39277
     98   1.45351  1.71935  1.95490  0.80858    205 u - - _
          1.38629  1.38629  1.38629  1.38629
          0.07811  4.17703  2.81680  1.46634  0.26236  1.18497  0.36493
     99   1.59951  1.52978  2.33266  0.72488    206 u - - _
          1.38629  1.38629  1.38629  1.38629
          0.03199  4.22883  4.07934  1.46634  0.26236  2.11106  0.12910
    100   1.66460  1.80733  2.08964  0.64834    207 U - - _
          1.38629  1.38629  1.38629  1.38629
          0.03722  4.24809  3.80550  1.46634  0.26236  2.84379  0.05997
    101   0.94051  1.89870  2.09069  1.09003    208 a - - _
          1.38629  1.38629  1.38629  1.38629
          0.03027  4.24186  4.17093  1.46634  0.26236  2.61955  0.07562
    102   2.13744  3.07706  0.27311  2.59104    209 G - - _
          1.38629  1.38629  1.38629  1.38629
          0.02903  4.24706  4.24706  1.46634  0.26236  2.00982  0.14388
    103   2.39797  0.30772  3.20804  2.01336    210 C - - _
          1.38629  1.38629  1.38629  1.38629
          0.05229  3.53498  3.82654  1.16657  0.37314  2.87676  0.05796
    104   2.63543  2.42702  3.23470  0.22234    215 U - - _
          1.38629  1.38629  1.38629  1.38629
          0.02978  4.26177  4.18362  1.46634  0.26236  2.90767  0.05615
    105   2.76401  2.73686  3.25520  0.18198    216 U - - _
          1.38629  1.38629  1.38629  1.38629
          0.03269  4.26062  4.01484  1.46634  0.26236  2.78294  0.06385
    106   2.54996  2.29088  2.82459  0.27259    217 U - - _
          1.38629  1.38629  1.38629  1.38629
          0.04220  3.88702  3.87200  1.15058  0.38046  0.24579  1.52365
    107   0.34491  2.70207  2.03956  2.35852    220 A - - _
          1.38629  1.38629  1.38629  1.38629
          0.24935  1.62459  3.74210  3.30635  0.03734  0.45081  1.01366
    108   1.52092  1.77888  0.95048  1.48675    282 g - - >
          1.38629  1.38629  1.38629  1.38629
          0.10677  4.20831  2.44880  1.19517  0.36047  1.38252  0.28894
    109   1.01879  1.76805  1.41583  1.48908    284 a - - >
          1.38629  1.38629  1.38629  1.38629
          0.02930  4.36815  4.12247  1.46634  0.26236  1.99248  0.14660
    110   1.45570  1.85792  1.84861  0.79118    285 u - - >
          1.38629  1.38629  1.38629  1.38629
          0.05989  3.88820  3.27945  0.97118  0.47584  1.65702  0.21159
    111   1.46276  1.34373  1.42794  1.31777    287 u - - <
          1.38629  1.38629  1.38629  1.38629
          0.04966  3.38790  4.22227  1.32792  0.30792  2.25402  0.11090
    112   2.13522  0.91364  1.95441  1.08155    293 c - - <
          1.38629  1.38629  1.38629  1.38629
          0.06039  4.35723  3.08364  1.46634  0.26236  1.73734  0.19357
    113   1.98252  0.85945  1.86294  1.25995    294 c - - <
          1.38629  1.38629  1.38629  1.38629
          0.04364  4.33650  3.51938  1.46634  0.26236  2.43270  0.09190
    114   1.57626  1.65781  1.69760  0.86851    295 u - - -
          1.38629  1.38629  1.38629  1.38629
          0.10058  2.56984  3.95597  0.94226  0.49388  2.45447  0.08982
    115   1.53886  1.75558  1.26136  1.11079    301 u - - -
          1.38629  1.38629  1.38629  1.38629
          0.05608  4.31825  3.18907  1.46634  0.26236  2.38370  0.09674
    116   1.63072  1.59082  1.12911  1.28327    302 g - - -
          1.38629  1.38629  1.38629  1.38629
          0.04423  4.29419  3.51946  1.46634  0.26236  2.39648  0.09545
    117   1.89172  0.89307  2.45157  1.03949    303 c - - -
          1.38629  1.38629  1.38629  1.38629
          0.04289  4.28438  3.56847  1.46634  0.26236  2.08295  0.13303
    118   1.63452  1.35096  1.41022  1.19775    304 u - - <
          1.38629  1.38629  1.38629  1.38629
          0.04970  4.28483  3.36074  1.46634  0.26236  2.14200  0.12491
    119   1.45967  1.48590  1.44568  1.18482    305 u - - <
          1.38629  1.38629  1.38629  1.38629
          0.04108  4.27704  3.63567  1.46634  0.26236  1.83146  0.17457
    120   1.49943  1.50797  1.53478  1.07916    306 u - - <
          1.38629  1.38629  1.38629  1.38629
          0.15795  2.15961  3.48228  1.44804  0.26792  1.97941  0.14868
    121   1.54739  1.34281  1.57198  1.14428    314 u - - <
          1.38629  1.38629  1.38629  1.38629
          0.05571  4.28918  3.20718  1.46634  0.26236  2.51328  0.08447
    122   1.54535  1.50865  1.71188  0.95444    315 u - - _
          1.38629  1.38629  1.38629  1.38629
          0.08600  4.26661  2.68272  1.46634  0.26236  2.52025  0.08386
    123   1.41010  1.05582  2.05753  1.27223    316 c - - _
          1.38629  1.38629  1.38629  1.38629
          0.34705  1.52459  2.58332  0.87453  0.53966  2.86922  0.05842
    124   1.14522  1.60728  1.82280  1.13993    323 u - - _
          1.38629  1.38629  1.38629  1.38629
          0.04241  4.15797  3.65399  1.46634  0.26236  2.63105  0.07473
    125   1.41575  1.56928  1.97900  0.88952    324 u - - _
          1.38629  1.38629  1.38629  1.38629
          0.08523  3.11279  3.29089  1.22916  0.34607  2.34815  0.10042
    126   1.50781  1.27269  1.56530  1.23960    331 u - - _
          1.38629  1.38629  1.38629  1.38629
          0.03438  4.16082  4.00603  1.46634  0.26236  2.90745  0.05616
    127   0.87258  1.70627  1.82924  1.42690    332 a - - _
          1.38629  1.38629  1.38629  1.38629
          0.08473  2.72280  4.16401  1.28707  0.32307  0.20795  1.67263
    128   1.30595  1.59291  1.75084  1.04377    340 u - - _
          1.38629  1.38629  1.38629  1.38629
          0.30133  1.41329  4.08481  3.17478  0.04270  0.56245  0.84353
    129   1.40091  1.75658  1.10760  1.38372    405 g - - >
          1.38629  1.38629  1.38629  1.38629
          0.17594  4.44735  1.89964  1.46634  0.26236  1.29903  0.31855
    130   1.34141  1.61892  1.24075  1.38133    406 g - - >
          1.38629  1.38629  1.38629  1.38629
          0.02929  4.29963  4.18057  1.46634  0.26236  1.90826  0.16057
    131   1.45792  1.67996  1.16490  1.31326    407 g - - >
          1.38629  1.38629  1.38629  1.38629
          0.13059  2.25754  4.02755  0.27303  1.43159  1.65905  0.21112
    132   1.43931  1.69930  1.12070  1.37024    410 g - - >
          1.38629  1.38629  1.38629  1.38629
          0.03989  4.33417  3.65003  1.46634  0.26236  2.27076  0.10896
    133   1.59623  0.93084  2.29893  1.19484    411 c - - -
          1.38629  1.38629  1.38629  1.38629
          0.02680  4.32573  4.32573  1.46634  0.26236  1.68917  0.20416
    134   1.20103  2.10617  0.99924  1.56421    412 g - - -
          1.38629  1.38629  1.38629  1.38629
          0.35368  1.39269  3.00591  1.12970  0.39028  1.04642  0.43262
    135   1.20210  1.56444  1.76683  1.14143    422 u - - -
          1.38629  1.38629  1.38629  1.38629
          0.02709  4.35122  4.28030  1.46634  0.26236  1.91004  0.16026
    136   1.45849  2.02437  0.76804  1.76368    423 g - - >
          1.38629  1.38629  1.38629  1.38629
          0.04149  3.58067  4.35964  1.25256  0.33655  0.91804  0.50966
    137   1.36862  2.09156  0.74026  1.93062    429 g - - >
          1.38629  1.38629  1.38629  1.38629
          0.05301  3.28973  4.24271  1.64714  0.21394  1.72823  0.19553
    138   1.50078  1.54201  1.20941  1.32908    439 g - - >
          1.38629  1.38629  1.38629  1.38629
          0.05826  4.40439  3.11505  1.46634  0.26236  0.91135  0.51414
    139   0.37748  2.47839  2.20501  2.11786    440 A - - ,
          1.38629  1.38629  1.38629  1.38629
          0.02829  4.39654  4.16213  1.46634  0.26236  2.01293  0.14341
    140   0.35072  2.40104  2.47447  2.11206    441 A - - ,
          1.38629  1.38629  1.38629  1.38629
          0.04365  3.83774  3.85523  1.00365  0.45655  1.69536  0.20277
    141   1.60062  1.59533  1.60526  0.93001    444 u - - <
          1.38629  1.38629  1.38629  1.38629
          0.03087  4.39182  4.01650  1.46634  0.26236  1.88459  0.16475
    142   1.44601  1.55545  1.53812  1.08290    445 u - - <
          1.38629  1.38629  1.38629  1.38629
          0.05076  3.68354  3.71476  1.21607  0.35154  2.15548  0.12313
    143   1.31607  1.56601  1.52662  1.18525    450 u - - <
          1.38629  1.38629  1.38629  1.38629
          0.03215  4.37768  3.95881  1.46634  0.26236  2.18370  0.11949
    144   1.50273  1.54211  1.49540  1.08060    451 u - - <
          1.38629  1.38629  1.38629  1.38629
          0.02958  4.37215  4.10303  1.46634  0.26236  1.92331  0.15797
    145   1.53099  1.58950  1.18261  1.29765    452 g - - <
          1.38629  1.38629  1.38629  1.38629
          0.04216  4.14303  3.67250  1.20164  0.35767  1.34528  0.30173
    146   0.88137  2.22343  1.20013  1.73504    454 a - - -
          1.38629  1.38629  1.38629  1.38629
          0.04987  4.38112  3.32044  1.46634  0.26236  1.15300  0.37934
    147   1.27130  1.53315  1.53109  1.24695    455 u - - <
          1.38629  1.38629  1.38629  1.38629
          0.06335  4.38180  3.01836  1.46634  0.26236  1.63544  0.21675
    148   1.54139  1.55253  1.41711  1.10325    456 u - - <
          1.38629  1.38629  1.38629  1.38629
          0.10938  2.49105  3.87350  0.35525  1.20730  1.12382  0.39310
    149   1.54391  1.68049  1.03407  1.40806    459 g - - <
          1.38629  1.38629  1.38629  1.38629
          0.04964  4.09804  3.44764  1.14928  0.38106  1.99928  0.14553
    150   1.39030  2.08346  0.78280  1.77564    461 g - - _
          1.38629  1.38629  1.38629  1.38629
          0.02738  4.36526  4.24746  1.46634  0.26236  1.88012  0.16555
    151   0.98163  1.59243  1.68774  1.43997    462 a - - _
          1.38629  1.38629  1.38629  1.38629
          0.06896  3.38362  3.42012  0.62867  0.76207  1.89580  0.16275
    152   1.61255  1.70635  1.57171  0.88818    464 u - - _
          1.38629  1.38629  1.38629  1.38629
          0.03092  4.35780  4.03731  1.46634  0.26236  0.57665  0.82503
    153   0.21957  2.95493  2.46422  2.81378    465 A - - _
          1.38629  1.38629  1.38629  1.38629
          0.10076  2.55190  4.02187  2.38516  0.09659  0.46287  0.99283
    154   1.66205  1.07131  1.48271  1.42433    489 c - - >
          1.38629  1.38629  1.38629  1.38629
          0.08532  4.44780  2.65814  1.46634  0.26236  1.10537  0.40210
    155   0.98912  1.86528  1.35753  1.53272    490 a - - >
          1.38629  1.38629  1.38629  1.38629
          0.03075  4.39090  4.02347  1.46634  0.26236  2.14430  0.12460
    156   1.39286  1.77993  1.31581  1.15604    491 u - - >
          1.38629  1.38629  1.38629  1.38629
          0.04731  4.10195  3.51769  1.14928  0.38106  1.40136  0.28271
    157   0.78157  1.85098  1.93837  1.42175    493 a - - -
          1.38629  1.38629  1.38629  1.38629
          0.14652  2.87246  2.52905  1.91324  0.15970  1.61145  0.22264
    158   1.39386  1.50589  1.34972  1.30655    507 u - - >
          1.38629  1.38629  1.38629  1.38629
          0.04977  4.12378  3.43066  1.23306  0.34446  1.98298  0.14810
    159   1.25690  1.67029  1.32305  1.34342    509 a - - >
          1.38629  1.38629  1.38629  1.38629
          0.09201  3.72221  2.75326  0.88260  0.53393  1.72331  0.19659
    160   1.32515  1.62397  1.32187  1.30754    511 u - - >
          1.38629  1.38629  1.38629  1.38629
          0.04931  4.28605  3.37102  1.46634  0.26236  2.38732  0.09637
    161   1.29875  1.63961  1.33961  1.30518    512 a - - >
          1.38629  1.38629  1.38629  1.38629
          0.05761  3.94726  3.30571  1.10919  0.40022  2.62337  0.07532
    162   1.22375  1.73096  1.28860  1.37396    514 a - - >
          1.38629  1.38629  1.38629  1.38629
          0.03158  4.16426  4.16426  1.46634  0.26236  0.15996  1.91173
    163   1.52111  1.48257  2.18723  0.81588    515 u - - :
          1.38629  1.38629  1.38629  1.38629
          0.02551  4.37447  4.37447  1.46634  0.26236  1.33094  0.30684
    164   1.09564  1.51526  1.90316  1.21460    516 a - - :
          1.38629  1.38629  1.38629  1.38629
          0.03153  3.99318  4.37447  1.05758  0.42663  1.33094  0.30684
    165   1.33625  1.96572  2.01661  0.76785    518 u - - :
          1.38629  1.38629  1.38629  1.38629
          0.02551  4.37447  4.37447  1.46634  0.26236  1.17146  0.37094
    166   0.97224  1.80433  1.91334  1.17249    519 a - - :
          1.38629  1.38629  1.38629  1.38629
          0.02546  4.37664  4.37664  1.46634  0.26236  1.28418  0.32418
    167   1.08862  1.79851  1.47851  1.31008    520 a - - :
          1.38629  1.38629  1.38629  1.38629
          0.02546  4.37664  4.37664  1.46634  0.26236  1.28418  0.32418
    168   1.17033  1.95132  2.08927  0.85833    521 u - - :
          1.38629  1.38629  1.38629  1.38629
          0.02546  4.37664  4.37664  1.46634  0.26236  1.28418  0.32418
    169   1.28641  1.19746  2.01259  1.24432    522 c - - :
          1.38629  1.38629  1.38629  1.38629
          0.25623  1.54427  4.37664  0.30509  1.33582  0.80689  0.59103
    170   1.83239  2.39112  2.72243  0.38166    526 U - - :
          1.38629  1.38629  1.38629  1.38629
          0.01271  4.37175        *  1.46634  0.26236  0.00000        *
//
```
