## Supplementary material for "Discovery of 17 conserved structural RNAs in fungi": 16_GLY1_3_prime_UTR.sto.cm

```
INFERNAL1/a [1.1.2 | July 2016]
NAME     16_GLY1_3_prime_UTR
STATES   392
NODES    108
CLEN     126
W        510
ALPH     RNA
RF       no
CONS     yes
MAP      yes
DATE     Sat Mar  6 16:03:51 2021
COM      [1] /n/eddyfs01/home/wgao/src/infernal-1.1.2/src/cmbuild ./16_GLY1_3_prime_UTR.sto.cm 16_GLY1_3_prime_UTR.sto
COM      [2] /n/eddyfs01/home/wgao/src/infernal-1.1.2/src/cmcalibrate ./16_GLY1_3_prime_UTR.sto.cm
PBEGIN   0.05
PEND     0.05
WBETA    1e-07
QDBBETA1 1e-07
QDBBETA2 1e-15
N2OMEGA  1.52588e-05
N3OMEGA  1.52588e-05
ELSELF   -0.08926734
NSEQ     75
EFFN     2.861023
CKSUM    4006388287
NULL     0.000  0.000  0.000  0.000 
EFP7GF   -8.1533 0.71817
ECMLC    0.57659    -8.51896     1.32250     1600000      349601  0.003432
ECMGC    0.37371   -16.55954    -6.69899     1600000       15938  0.025097
ECMLI    0.53526    -7.28187     2.90871     1600000      280609  0.004276
ECMGI    0.42298    -8.91946    -0.18693     1600000       16077  0.024880
CM
                                             [ ROOT    0 ]      -      - - - - -
     S     0    -1 0     1     4     0     1   510   949  -7.287  -7.494  -0.042  -5.908                 
    IL     1     1 2     1     4    28    69   512   952  -1.686  -2.369  -1.117  -4.855                  0.000  0.000  0.000  0.000 
    IR     2     2 3     2     3    27    68   512   952  -1.442  -0.798  -4.142                          0.000  0.000  0.000  0.000 
                                             [ MATL    1 ]      1      - u - - -
    ML     3     2 3     5     3    28    68   511   950  -8.281  -0.017  -6.935                         -0.129 -0.401 -1.220  0.925 
     D     4     2 3     5     3    22    63   508   948  -6.174  -1.687  -0.566                         
    IL     5     5 3     5     3    27    67   511   951  -1.442  -0.798  -4.142                          0.000  0.000  0.000  0.000 
                                             [ MATL    2 ]      2      - A - - -
    ML     6     5 3     8     3    27    67   510   949  -8.281  -0.017  -6.935                          1.357 -0.880 -1.358 -0.987 
     D     7     5 3     8     3    22    63   507   947  -6.174  -1.687  -0.566                         
    IL     8     8 3     8     3    26    67   510   950  -1.442  -0.798  -4.142                          0.000  0.000  0.000  0.000 
                                             [ MATL    3 ]      3      - C - - -
    ML     9     8 3    11     3    26    66   509   948  -8.281  -0.017  -6.935                         -2.319  1.736 -3.152 -1.494 
     D    10     8 3    11     3    21    62   506   946  -6.174  -1.687  -0.566                         
    IL    11    11 3    11     3    25    66   509   949  -1.442  -0.798  -4.142                          0.000  0.000  0.000  0.000 
                                             [ MATL    4 ]      4      - A - - -
    ML    12    11 3    14     3    25    65   508   948  -8.281  -0.017  -6.935                          1.384 -1.674 -0.606 -1.254 
     D    13    11 3    14     3    20    61   505   945  -6.174  -1.687  -0.566                         
    IL    14    14 3    14     3    24    65   508   948  -1.442  -0.798  -4.142                          0.000  0.000  0.000  0.000 
                                             [ MATL    5 ]      5      - U - - -
    ML    15    14 3    17     3    24    64   507   947  -8.281  -0.017  -6.935                         -2.088 -1.982 -2.846  1.754 
     D    16    14 3    17     3    20    60   504   944  -6.174  -1.687  -0.566                         
    IL    17    17 3    17     3    24    64   507   947  -1.442  -0.798  -4.142                          0.000  0.000  0.000  0.000 
                                             [ MATL    6 ]      6      - U - - -
    ML    18    17 3    20     3    23    63   506   946  -8.281  -0.017  -6.935                         -2.088 -1.982 -2.846  1.754 
     D    19    17 3    20     3    19    59   503   943  -6.174  -1.687  -0.566                         
    IL    20    20 3    20     3    23    63   506   946  -1.442  -0.798  -4.142                          0.000  0.000  0.000  0.000 
                                             [ MATL    7 ]      7      - U - - -
    ML    21    20 3    23     3    23    62   505   945  -8.281  -0.017  -6.935                         -1.617 -1.691 -2.448  1.669 
     D    22    20 3    23     3    19    59   502   942  -6.174  -1.687  -0.566                         
    IL    23    23 3    23     3    22    62   505   945  -1.442  -0.798  -4.142                          0.000  0.000  0.000  0.000 
                                             [ MATL    8 ]      8      - G - - -
    ML    24    23 3    26     3    22    61   504   944  -8.653  -0.082  -4.250                         -2.240 -3.550  1.837 -2.935 
     D    25    23 3    26     3    18    58   502   942  -5.620  -0.734  -1.403                         
    IL    26    26 3    26     3    22    61   504   944  -1.925  -0.554  -4.164                          0.000  0.000  0.000  0.000 
                                             [ MATR    9 ]      -    375 - G - -
    MR    27    26 3    29     3    22    61   503   943  -8.587  -0.016  -6.905                         -1.760 -3.160  1.776 -2.563 
     D    28    26 3    29     3    17    56   500   940  -6.933  -2.111  -0.395                         
    IR    29    29 3    29     3    21    60   503   943  -1.925  -0.554  -4.164                          0.000  0.000  0.000  0.000 
                                             [ MATR   10 ]      -    374 - G - -
    MR    30    29 3    32     3    21    60   502   942  -8.587  -0.016  -6.905                         -1.818 -3.202  1.784 -2.602 
     D    31    29 3    32     3    16    56   500   940  -6.933  -0.998  -1.025                         
    IR    32    32 3    32     3    20    59   502   942  -1.925  -0.554  -4.164                          0.000  0.000  0.000  0.000 
                                             [ MATR   11 ]      -    373 - U - -
    MR    33    32 3    35     3    21    59   501   941  -8.644  -0.015  -6.961                         -2.069 -1.966 -2.827  1.751 
     D    34    32 3    35     3    15    54   498   938  -6.481  -1.659  -0.573                         
    IR    35    35 3    35     3    19    58   501   941  -1.925  -0.554  -4.164                          0.000  0.000  0.000  0.000 
                                             [ MATR   12 ]      -    372 - U - -
    MR    36    35 3    38     3    20    58   500   940  -8.644  -0.015  -6.961                         -2.069 -1.966 -2.827  1.751 
     D    37    35 3    38     3    15    53   498   938  -6.481  -1.404  -0.711                         
    IR    38    38 3    38     3    19    57   500   940  -1.925  -0.554  -4.164                          0.000  0.000  0.000  0.000 
                                             [ MATR   13 ]      -    371 - U - -
    MR    39    38 3    41     5    19    57   499   939  -7.374  -0.041  -6.297  -7.401  -8.293         -2.088 -1.982 -2.846  1.754 
     D    40    38 3    41     5    14    52   497   937  -5.352  -0.707  -2.978  -4.409  -2.404         
    IR    41    41 3    41     5    17    56   499   939  -2.408  -0.496  -5.920  -4.087  -5.193          0.000  0.000  0.000  0.000 
                                             [ MATP   14 ]      9    370 a u - -
    MP    42    41 3    46     6    19    56   498   938  -9.242  -9.181  -0.019  -7.958  -8.237  -8.632 -2.201 -1.589 -1.211  2.827 -2.709 -3.478  0.735 -2.942 -2.721  1.302 -3.262 -0.546  0.563 -2.757 -0.821 -1.811 
    ML    43    41 3    46     6    15    53   496   936  -6.313  -6.659  -1.222  -1.068  -6.509  -4.038  0.534 -0.500 -0.209 -0.029 
    MR    44    41 3    46     6    14    51   496   936  -6.988  -5.717  -1.625  -5.695  -0.829  -3.908  0.368 -0.385 -0.191  0.094 
     D    45    41 3    46     6    12    48   493   933  -9.049  -7.747  -3.544  -4.226  -4.244  -0.319 
    IL    46    46 5    46     6    16    54   497   937  -2.579  -2.842  -0.760  -4.497  -5.274  -4.934  0.000  0.000  0.000  0.000 
    IR    47    47 6    47     5    16    54   497   937  -2.408  -0.496  -5.920  -4.087  -5.193          0.000  0.000  0.000  0.000 
                                             [ MATP   15 ]     10    369 g c - -
    MP    48    47 6    52     4    17    54   496   936  -7.287  -6.190  -0.054  -5.908                 -2.850 -2.354 -3.281  1.173 -3.804 -3.971  0.581 -3.756 -3.525  2.861 -3.895  1.055  0.305 -3.247 -1.155 -1.673 
    ML    49    47 6    52     4    14    52   495   935  -3.758  -3.940  -0.507  -2.670                  0.368 -0.385 -0.191  0.094 
    MR    50    47 6    52     4    13    49   494   934  -4.809  -3.838  -1.706  -0.766                  0.368 -0.385 -0.191  0.094 
     D    51    47 6    52     4    11    48   493   933  -4.568  -4.250  -2.265  -0.520                 
    IL    52    52 5    52     4    16    53   496   936  -1.686  -2.369  -1.117  -4.855                  0.000  0.000  0.000  0.000 
    IR    53    53 6    53     3    15    53   495   935  -1.473  -0.775  -4.174                          0.000  0.000  0.000  0.000 
                                             [ MATL   16 ]     11      - g - - -
    ML    54    53 6    56     3    16    52   494   934  -8.653  -0.015  -6.971                          0.578 -1.746  0.819 -1.170 
     D    55    53 6    56     3    11    47   492   932  -5.620  -0.734  -1.403                         
    IL    56    56 3    56     3    14    51   494   934  -1.925  -0.554  -4.164                          0.000  0.000  0.000  0.000 
                                             [ MATR   17 ]      -    367 - U - -
    MR    57    56 3    59     5    16    52   493   933  -7.374  -0.032  -7.189  -7.401  -8.293         -1.449 -0.964 -2.194  1.537 
     D    58    56 3    59     5    10    45   490   930  -5.352  -0.707  -2.978  -4.409  -2.404         
    IR    59    59 3    59     5    13    49   493   933  -2.408  -0.496  -5.920  -4.087  -5.193          0.000  0.000  0.000  0.000 
                                             [ MATP   18 ]     12    366 A U - -
    MP    60    59 3    64     6    17    51   492   932  -9.246  -9.185  -0.019  -7.962  -8.242  -8.637 -4.010 -2.921 -4.070  3.431 -4.949 -5.762 -0.620 -4.190 -3.917  1.069 -4.503  0.129 -0.853 -4.743 -2.529 -2.869 
    ML    61    59 3    64     6    11    46   489   929  -6.250  -6.596  -1.310  -1.005  -6.446  -3.975  0.368 -0.385 -0.191  0.094 
    MR    62    59 3    64     6    11    46   489   929  -6.988  -5.717  -1.625  -5.695  -0.829  -3.908  0.368 -0.385 -0.191  0.094 
     D    63    59 3    64     6     8    41   484   924  -9.049  -7.747  -3.544  -4.226  -4.244  -0.319 
    IL    64    64 5    64     6    12    48   491   931  -2.579  -2.842  -0.760  -4.497  -5.274  -4.934  0.000  0.000  0.000  0.000 
    IR    65    65 6    65     5    13    48   491   931  -2.408  -0.496  -5.920  -4.087  -5.193          0.000  0.000  0.000  0.000 
                                             [ MATP   19 ]     13    365 u a - -
    MP    66    65 6    70     6    16    50   490   930  -9.246  -9.185  -0.019  -7.962  -8.242  -8.637 -3.975 -3.929 -3.833 -0.133 -2.712 -4.391  2.520 -3.441 -3.836  0.071 -4.219 -1.888  2.670 -4.106 -0.258 -2.691 
    ML    67    65 6    70     6    11    45   488   927  -6.250  -6.596  -1.310  -1.005  -6.446  -3.975  0.368 -0.385 -0.191  0.094 
    MR    68    65 6    70     6    11    45   487   927  -6.988  -5.717  -1.625  -5.695  -0.829  -3.908  0.368 -0.385 -0.191  0.094 
     D    69    65 6    70     6     7    40   483   923  -9.049  -7.747  -3.544  -4.226  -4.244  -0.319 
    IL    70    70 5    70     6    12    47   489   929  -2.579  -2.842  -0.760  -4.497  -5.274  -4.934  0.000  0.000  0.000  0.000 
    IR    71    71 6    71     5    12    47   489   929  -2.408  -0.496  -5.920  -4.087  -5.193          0.000  0.000  0.000  0.000 
                                             [ MATP   20 ]     14    364 C G - -
    MP    72    71 6    76     6    15    48   488   928  -9.246  -9.185  -0.019  -7.962  -8.242  -8.637 -5.024 -5.005 -4.624 -1.180 -3.222 -4.964  3.656 -4.081 -4.690 -1.007 -4.901 -2.984  0.397 -5.045 -0.932 -3.508 
    ML    73    71 6    76     6    11    44   486   926  -6.250  -6.596  -1.310  -1.005  -6.446  -3.975  0.368 -0.385 -0.191  0.094 
    MR    74    71 6    76     6    11    44   486   926  -6.988  -5.717  -1.625  -5.695  -0.829  -3.908  0.368 -0.385 -0.191  0.094 
     D    75    71 6    76     6     7    40   482   922  -9.049  -7.747  -3.544  -4.226  -4.244  -0.319 
    IL    76    76 5    76     6    12    46   487   927  -2.579  -2.842  -0.760  -4.497  -5.274  -4.934  0.000  0.000  0.000  0.000 
    IR    77    77 6    77     5    12    46   487   927  -2.408  -0.496  -5.920  -4.087  -5.193          0.000  0.000  0.000  0.000 
                                             [ MATP   21 ]     15    363 A U - -
    MP    78    77 6    82     6    14    46   486   926  -9.246  -9.185  -0.019  -7.962  -8.242  -8.637 -3.782 -2.724 -3.863  3.165 -4.578 -5.264 -0.222 -4.039 -3.732  1.801 -4.287 -0.017 -0.477 -4.339 -2.147 -2.675 
    ML    79    77 6    82     6    10    43   484   924  -6.250  -6.596  -1.310  -1.005  -6.446  -3.975  0.368 -0.385 -0.191  0.094 
    MR    80    77 6    82     6    10    43   484   924  -6.988  -5.717  -1.625  -5.695  -0.829  -3.908  0.368 -0.385 -0.191  0.094 
     D    81    77 6    82     6     7    39   481   921  -9.049  -7.747  -3.544  -4.226  -4.244  -0.319 
    IL    82    82 5    82     6    11    44   485   925  -2.579  -2.842  -0.760  -4.497  -5.274  -4.934  0.000  0.000  0.000  0.000 
    IR    83    83 6    83     5    11    44   485   925  -2.408  -0.496  -5.920  -4.087  -5.193          0.000  0.000  0.000  0.000 
                                             [ MATP   22 ]     16    362 a u - -
    MP    84    83 6    88     4    12    44   484   924  -7.178  -8.424  -0.065  -4.877                 -3.247 -2.627 -3.370  2.560 -3.542 -4.519  0.420 -3.528 -3.291  1.055 -3.848 -0.295  0.097 -3.734 -1.389  1.844 
    ML    85    83 6    88     4     9    41   482   922  -2.408  -4.532  -1.293  -1.473                  0.368 -0.385 -0.191  0.094 
    MR    86    83 6    88     4     9    42   483   923  -4.102 -12.528  -0.390  -2.485                  0.368 -0.385 -0.191  0.094 
     D    87    83 6    88     4     7    39   480   920 -12.737 -14.007  -2.036  -0.404                 
    IL    88    88 5    88     4     9    42   483   923  -2.817  -4.319  -0.613  -2.698                  0.000  0.000  0.000  0.000 
    IR    89    89 6    89     3    10    43   483   923  -1.925  -0.554  -4.164                          0.000  0.000  0.000  0.000 
                                             [ MATR   23 ]      -    361 - U - -
    MR    90    89 6    92     3    11    42   482   922  -8.653  -0.015  -6.971                         -2.088 -1.982 -2.846  1.754 
     D    91    89 6    92     3     6    38   479   919  -6.390  -1.568  -0.620                         
    IR    92    92 3    92     3    10    42   482   922  -1.925  -0.554  -4.164                          0.000  0.000  0.000  0.000 
                                             [ MATR   24 ]      -    360 - G - -
    MR    93    92 3    95     3    11    41   481   921  -8.653  -0.015  -6.971                         -2.240 -3.550  1.837 -2.935 
     D    94    92 3    95     3     6    37   479   918  -6.390  -1.568  -0.620                         
    IR    95    95 3    95     3     9    41   481   921  -1.925  -0.554  -4.164                          0.000  0.000  0.000  0.000 
                                             [ MATR   25 ]      -    359 - u - -
    MR    96    95 3    98     3    10    40   480   920  -8.653  -0.015  -6.971                         -0.075 -0.542 -0.687  0.801 
     D    97    95 3    98     3     6    37   478   917  -6.390  -1.568  -0.620                         
    IR    98    98 3    98     3     9    40   480   920  -1.925  -0.554  -4.164                          0.000  0.000  0.000  0.000 
                                             [ MATR   26 ]      -    358 - A - -
    MR    99    98 3   101     3     9    39   479   919  -8.653  -0.036  -5.478                          1.827 -3.014 -2.583 -2.622 
     D   100    98 3   101     3     5    36   477   917  -6.390  -1.568  -0.620                         
    IR   101   101 3   101     3     8    39   479   919  -1.925  -0.554  -4.164                          0.000  0.000  0.000  0.000 
                                             [ MATR   27 ]      -    357 - U - -
    MR   102   101 3   104     3     9    38   478   918  -8.632  -0.015  -6.950                         -0.387 -0.756 -0.798  1.048 
     D   103   101 3   104     3     5    35   476   916  -6.589  -1.417  -0.701                         
    IR   104   104 3   104     3     8    38   478   918  -1.925  -0.554  -4.164                          0.000  0.000  0.000  0.000 
                                             [ MATR   28 ]      -    356 - A - -
    MR   105   104 3   107     3     8    38   477   917  -2.247  -0.356  -6.963                          1.601 -2.166 -1.177 -1.725 
     D   106   104 3   107     3     4    34   475   915  -6.468  -1.426  -0.698                         
    IR   107   107 3   107     3     8    37   477   917  -2.798  -0.276  -5.037                          0.000  0.000  0.000  0.000 
                                             [ MATR   29 ]      -    354 - G - -
    MR   108   107 3   110     3     7    36   476   916  -8.653  -0.028  -5.916                         -0.327 -1.819  1.288 -1.065 
     D   109   107 3   110     3     4    34   474   914  -6.390  -1.568  -0.620                         
    IR   110   110 3   110     3     7    36   476   916  -1.925  -0.554  -4.164                          0.000  0.000  0.000  0.000 
                                             [ MATR   30 ]      -    353 - U - -
    MR   111   110 3   113     3     6    35   475   915  -8.640  -0.015  -6.958                         -0.763 -0.683 -1.301  1.252 
     D   112   110 3   113     3     3    33   473   913  -6.512  -1.355  -0.742                         
    IR   113   113 3   113     3     6    35   475   915  -1.925  -0.554  -4.164                          0.000  0.000  0.000  0.000 
                                             [ MATR   31 ]      -    352 - C - -
    MR   114   113 3   116     3     5    34   474   914  -8.653  -0.015  -6.971                         -2.190  1.703 -3.028 -1.310 
     D   115   113 3   116     3     3    32   472   912  -6.390  -1.568  -0.620                         
    IR   116   116 3   116     3     5    35   474   914  -1.925  -0.554  -4.164                          0.000  0.000  0.000  0.000 
                                             [ MATR   32 ]      -    351 - A - -
    MR   117   116 3   119     3     4    33   473   913  -8.653  -0.015  -6.971                          1.708 -2.458 -1.688 -2.051 
     D   118   116 3   119     3     3    32   471   911  -6.390  -1.568  -0.620                         
    IR   119   119 3   119     3     5    34   473   913  -1.925  -0.554  -4.164                          0.000  0.000  0.000  0.000 
                                             [ MATR   33 ]      -    350 - G - -
    MR   120   119 3   122     2     3    32   472   912  -8.730  -0.003                                 -1.865 -3.297  1.795 -2.701 
     D   121   119 3   122     2     2    32   471   911  -4.432  -0.068                                 
    IR   122   122 3   122     2     4    33   472   912  -1.823  -0.479                                  0.000  0.000  0.000  0.000 
                                             [ BIF    34 ]      -      - - - - -
     B   123   122 3   250   124     2    31   471   911                                                 
                                             [ BEGR   77 ]      -      - - - - -
     S   124   123 1   125     3     0     0   395   835  -8.281  -0.017  -6.935                         
    IL   125   125 2   125     3     1     1   397   836  -1.442  -0.798  -4.142                          0.000  0.000  0.000  0.000 
                                             [ MATL   78 ]    179      - A - - -
    ML   126   125 2   128     3     1     1   395   835  -8.281  -0.017  -6.935                          1.751 -2.489 -2.091 -2.169 
     D   127   125 2   128     3     0     0   393   832  -6.174  -1.687  -0.566                         
    IL   128   128 3   128     3     1     1   396   835  -1.442  -0.798  -4.142                          0.000  0.000  0.000  0.000 
                                             [ MATL   79 ]    180      - C - - -
    ML   129   128 3   131     3     1     1   394   834  -8.281  -0.017  -6.935                         -1.837  1.640 -2.369 -1.288 
     D   130   128 3   131     3     0     0   392   831  -6.174  -1.687  -0.566                         
    IL   131   131 3   131     3     1     1   395   834  -1.442  -0.798  -4.142                          0.000  0.000  0.000  0.000 
                                             [ MATL   80 ]    181      - g - - -
    ML   132   131 3   134     3     1     1   393   833  -8.281  -0.025  -6.171                          0.284 -1.325  0.845 -0.767 
     D   133   131 3   134     3     0     0   391   830  -6.174  -1.687  -0.566                         
    IL   134   134 3   134     3     1     1   394   833  -1.442  -0.798  -4.142                          0.000  0.000  0.000  0.000 
                                             [ MATL   81 ]    182      - A - - -
    ML   135   134 3   137     3     1     1   392   832  -8.273  -0.068  -4.556                          1.824 -2.997 -2.568 -2.604 
     D   136   134 3   137     3     0     0   390   829  -6.266  -1.779  -0.524                         
    IL   137   137 3   137     3     1     1   393   832  -1.442  -0.798  -4.142                          0.000  0.000  0.000  0.000 
                                             [ MATL   82 ]    183      - A - - -
    ML   138   137 3   140     3     1     1   392   831  -8.223  -0.017  -6.877                          1.561 -1.561 -1.590 -1.406 
     D   139   137 3   140     3     0     0   389   828  -6.719  -1.601  -0.598                         
    IL   140   140 3   140     3     1     1   392   831  -1.442  -0.798  -4.142                          0.000  0.000  0.000  0.000 
                                             [ MATL   83 ]    184      - a - - -
    ML   141   140 3   143     3     1     1   391   830  -2.263  -0.372  -5.700                          0.965 -1.224 -0.121 -0.516 
     D   142   140 3   143     3     0     0   388   827  -6.540  -1.105  -0.931                         
    IL   143   143 3   143     3     1     1   391   830  -2.100  -0.452  -4.800                          0.000  0.000  0.000  0.000 
                                             [ MATL   84 ]    186      - G - - -
    ML   144   143 3   146     3     1     1   389   829  -8.266  -0.017  -6.920                         -1.866 -3.284  1.794 -2.687 
     D   145   143 3   146     3     0     0   386   825  -6.340  -1.853  -0.492                         
    IL   146   146 3   146     3     1     1   390   829  -1.442  -0.798  -4.142                          0.000  0.000  0.000  0.000 
                                             [ MATL   85 ]    187      - U - - -
    ML   147   146 3   149     5     1     1   388   828  -7.360  -0.032  -7.175  -7.388  -8.279         -2.058 -1.957 -2.816  1.749 
     D   148   146 3   149     5     0     0   385   824  -5.055  -0.899  -4.317  -2.691  -2.129         
    IL   149   149 3   149     5     1     1   388   828  -2.408  -0.496  -4.087  -5.920  -5.193          0.000  0.000  0.000  0.000 
                                             [ MATP   86 ]    188    349 G C - -
    MP   150   149 3   154     6     2     2   387   827  -9.239  -9.178  -0.019  -7.955  -8.235  -8.630 -4.073 -2.748 -4.048  0.951 -4.818 -4.526 -0.173 -4.504 -3.494  3.338 -4.418  0.476 -0.448 -3.936 -2.158 -2.975 
    ML   151   149 3   154     6     1     1   385   824  -6.250  -6.596  -1.310  -1.005  -6.446  -3.975  0.368 -0.385 -0.191  0.094 
    MR   152   149 3   154     6     1     1   384   824  -6.988  -5.717  -1.625  -5.695  -0.829  -3.908  0.368 -0.385 -0.191  0.094 
     D   153   149 3   154     6     0     0   378   818  -9.176  -7.874  -3.671  -4.353  -4.370  -0.289 
    IL   154   154 5   154     6     1     1   386   826  -2.579  -2.842  -0.760  -4.497  -5.274  -4.934  0.000  0.000  0.000  0.000 
    IR   155   155 6   155     5     1     1   386   826  -2.408  -0.496  -5.920  -4.087  -5.193          0.000  0.000  0.000  0.000 
                                             [ MATP   87 ]    189    348 a u - -
    MP   156   155 6   160     6     2     2   385   825  -9.239  -9.178  -0.019  -7.955  -8.235  -8.630 -3.388 -2.495 -3.465  2.516 -3.976 -4.524  0.225 -3.744 -3.454  1.923 -3.957  1.559 -0.023 -3.712 -1.644 -1.793 
    ML   157   155 6   160     6     1     1   383   822  -6.250  -6.596  -1.310  -1.005  -6.446  -3.975  0.368 -0.385 -0.191  0.094 
    MR   158   155 6   160     6     1     1   382   822  -6.988  -5.717  -1.625  -5.695  -0.829  -3.908  0.368 -0.385 -0.191  0.094 
     D   159   155 6   160     6     0     0   377   816  -9.176  -7.874  -3.671  -4.353  -4.370  -0.289 
    IL   160   160 5   160     6     1     1   384   824  -2.579  -2.842  -0.760  -4.497  -5.274  -4.934  0.000  0.000  0.000  0.000 
    IR   161   161 6   161     5     1     1   384   824  -2.408  -0.496  -5.920  -4.087  -5.193          0.000  0.000  0.000  0.000 
                                             [ MATP   88 ]    190    347 u a - -
    MP   162   161 6   166     6     2     2   384   823  -6.304  -9.178  -0.035  -7.955  -8.235  -8.630 -3.269 -3.248 -3.307  0.398 -2.268 -4.048  1.974 -3.155 -3.302  0.613 -3.791 -1.295  2.656 -3.499  0.352 -1.799 
    ML   163   161 6   166     6     1     1   381   820  -6.250  -6.596  -1.310  -1.005  -6.446  -3.975  0.368 -0.385 -0.191  0.094 
    MR   164   161 6   166     6     1     1   381   820  -6.988  -5.717  -1.625  -5.695  -0.829  -3.908  0.368 -0.385 -0.191  0.094 
     D   165   161 6   166     6     0     0   376   815  -9.176  -7.874  -3.671  -4.353  -4.370  -0.289 
    IL   166   166 5   166     6     1     1   382   822  -2.741  -3.004  -0.658  -4.659  -5.435  -5.095  0.000  0.000  0.000  0.000 
    IR   167   167 6   167     5     1     1   382   822  -2.408  -0.496  -5.920  -4.087  -5.193          0.000  0.000  0.000  0.000 
                                             [ MATP   89 ]    192    346 c g - -
    MP   168   167 6   172     6     2     2   382   821  -9.239  -9.178  -0.019  -7.955  -8.235  -8.630 -2.862 -2.826 -2.972  1.103 -2.438 -3.801  2.196 -2.954 -2.969  0.964 -3.504 -0.813  2.074 -3.124  0.100 -1.529 
    ML   169   167 6   172     6     1     1   379   819  -6.250  -6.596  -1.310  -1.005  -6.446  -3.975  0.368 -0.385 -0.191  0.094 
    MR   170   167 6   172     6     1     1   379   818  -6.988  -5.717  -1.625  -5.695  -0.829  -3.908  0.368 -0.385 -0.191  0.094 
     D   171   167 6   172     6     0     0   374   814  -9.176  -7.874  -3.671  -4.353  -4.370  -0.289 
    IL   172   172 5   172     6     1     1   380   820  -2.579  -2.842  -0.760  -4.497  -5.274  -4.934  0.000  0.000  0.000  0.000 
    IR   173   173 6   173     5     1     1   380   820  -2.408  -0.496  -5.920  -4.087  -5.193          0.000  0.000  0.000  0.000 
                                             [ MATP   90 ]    193    345 g c - -
    MP   174   173 6   178     6     2     2   380   819  -9.239  -9.178  -0.019  -7.955  -8.235  -8.630 -2.463 -2.291 -2.251  1.661 -2.500 -3.390  1.411 -2.850 -2.675  1.952 -3.195 -0.353  1.513 -2.679 -0.268 -1.280 
    ML   175   173 6   178     6     1     1   377   817  -6.250  -6.596  -1.310  -1.005  -6.446  -3.975  0.368 -0.385 -0.191  0.094 
    MR   176   173 6   178     6     1     1   377   816  -6.988  -5.717  -1.625  -5.695  -0.829  -3.908  0.368 -0.385 -0.191  0.094 
     D   177   173 6   178     6     0     0   373   813  -9.176  -7.874  -3.671  -4.353  -4.370  -0.289 
    IL   178   178 5   178     6     1     1   379   818  -2.579  -2.842  -0.760  -4.497  -5.274  -4.934  0.000  0.000  0.000  0.000 
    IR   179   179 6   179     5     1     1   378   818  -2.408  -0.496  -5.920  -4.087  -5.193          0.000  0.000  0.000  0.000 
                                             [ MATP   91 ]    194    344 a u - -
    MP   180   179 6   184     6     2     2   378   817  -9.239  -9.178  -0.019  -7.955  -8.235  -8.630 -1.707 -1.718 -1.774  1.637 -1.884 -2.733  1.430 -1.766 -1.965  1.483 -2.392 -0.376  1.324 -1.498  0.158 -0.760 
    ML   181   179 6   184     6     1     1   376   815  -6.250  -6.596  -1.310  -1.005  -6.446  -3.975  0.368 -0.385 -0.191  0.094 
    MR   182   179 6   184     6     1     1   375   815  -6.988  -5.717  -1.625  -5.695  -0.829  -3.908  0.368 -0.385 -0.191  0.094 
     D   183   179 6   184     6     0     0   373   812  -9.176  -7.874  -3.671  -4.353  -4.370  -0.289 
    IL   184   184 5   184     6     1     1   377   816  -2.579  -2.842  -0.760  -4.497  -5.274  -4.934  0.000  0.000  0.000  0.000 
    IR   185   185 6   185     5     1     1   377   816  -2.408  -0.496  -5.920  -4.087  -5.193          0.000  0.000  0.000  0.000 
                                             [ MATP   92 ]    195    343 c g - -
    MP   186   185 6   190     4     2     2   376   815  -7.270  -7.477  -0.050  -5.524                 -1.592 -1.812 -1.738  1.469 -1.839 -2.800  1.560 -2.115 -1.843  1.406 -2.588 -0.035  1.538 -2.091  0.025 -1.039 
    ML   187   185 6   190     4     1     1   374   814  -3.758  -3.940  -0.507  -2.670                  0.368 -0.385 -0.191  0.094 
    MR   188   185 6   190     4     1     1   373   813  -4.809  -3.838  -1.706  -0.766                  0.368 -0.385 -0.191  0.094 
     D   189   185 6   190     4     0     0   372   812  -4.687  -4.368  -2.384  -0.472                 
    IL   190   190 5   190     4     1     1   375   815  -1.686  -2.369  -1.117  -4.855                  0.000  0.000  0.000  0.000 
    IR   191   191 6   191     3     1     1   375   814  -1.442  -0.798  -4.142                          0.000  0.000  0.000  0.000 
                                             [ MATL   93 ]    196      - u - - -
    ML   192   191 6   194     3     1     1   374   813  -8.632  -0.015  -6.950                          0.234 -0.098 -0.660  0.330 
     D   193   191 6   194     3     0     0   371   811  -5.765  -0.879  -1.191                         
    IL   194   194 3   194     3     1     1   374   813  -1.925  -0.554  -4.164                          0.000  0.000  0.000  0.000 
                                             [ MATR   94 ]      -    342 - u - -
    MR   195   194 3   197     5     1     1   373   812  -5.863  -0.176  -7.169  -7.382  -3.565         -0.107 -0.439  0.219  0.225 
     D   196   194 3   197     5     0     0   369   809  -5.466  -0.821  -3.093  -4.524  -1.996         
    IR   197   197 3   197     5     1     1   373   813  -2.461  -0.475  -5.972  -4.140  -5.246          0.000  0.000  0.000  0.000 
                                             [ MATP   95 ]    197    340 c g - -
    MP   198   197 3   202     6     2     2   373   812  -9.174  -9.113  -0.033  -7.890  -8.170  -6.432 -1.431 -1.492 -1.727  1.411 -1.557 -2.338  1.575 -1.102 -1.788  0.998 -1.756 -0.360  1.558 -1.865  0.109 -0.578 
    ML   199   197 3   202     6     1     1   370   809  -6.250  -6.596  -1.310  -1.005  -6.446  -3.975  0.368 -0.385 -0.191  0.094 
    MR   200   197 3   202     6     1     1   368   807  -6.988  -5.717  -1.625  -5.695  -0.829  -3.908  0.368 -0.385 -0.191  0.094 
     D   201   197 3   202     6     0     0   359   799  -9.981  -8.679  -4.476  -5.158  -5.175  -0.159 
    IL   202   202 5   202     6     1     1   371   811  -2.579  -2.842  -0.760  -4.497  -5.274  -4.934  0.000  0.000  0.000  0.000 
    IR   203   203 6   203     5     1     1   371   811  -2.408  -0.496  -5.920  -4.087  -5.193          0.000  0.000  0.000  0.000 
                                             [ MATP   96 ]    198    339 c g - -
    MP   204   203 6   208     6     2     2   371   810  -9.161  -5.504  -0.068  -7.877  -8.157  -6.107 -1.204 -0.923 -1.248  1.336 -1.563 -2.310  1.461 -1.309 -1.663  1.149 -2.330 -0.273  1.447 -1.832  0.049 -0.332 
    ML   205   203 6   208     6     1     1   368   807  -6.250  -6.596  -1.310  -1.005  -6.446  -3.975  0.368 -0.385 -0.191  0.094 
    MR   206   203 6   208     6     1     1   365   805  -6.988  -5.717  -1.625  -5.695  -0.829  -3.908  0.368 -0.385 -0.191  0.094 
     D   207   203 6   208     6     0     0   358   797 -10.096  -8.794  -4.591  -5.273  -5.291  -0.146 
    IL   208   208 5   208     6     1     1   370   809  -2.579  -2.842  -0.760  -4.497  -5.274  -4.934  0.000  0.000  0.000  0.000 
    IR   209   209 6   209     5     1     1   370   809  -1.334  -0.897  -6.554  -4.722  -5.828          0.000  0.000  0.000  0.000 
                                             [ MATP   97 ]    199    332 c g - -
    MP   210   209 6   214     6     2     2   369   808  -9.144  -9.083  -0.047  -7.860  -5.758  -7.442 -1.077 -1.477 -1.378  1.323 -1.679 -2.418  1.580 -1.449 -1.568  1.095 -2.068 -0.186  1.498 -1.754  0.057 -0.571 
    ML   211   209 6   214     6     1     1   366   805  -6.250  -6.596  -1.310  -1.005  -6.446  -3.975  0.368 -0.385 -0.191  0.094 
    MR   212   209 6   214     6     1     1   362   801  -6.988  -5.717  -1.625  -5.695  -0.829  -3.908  0.368 -0.385 -0.191  0.094 
     D   213   209 6   214     6     0     0   357   796 -10.234  -8.932  -4.729  -5.412  -5.429  -0.132 
    IL   214   214 5   214     6     1     1   368   807  -2.579  -2.842  -0.760  -4.497  -5.274  -4.934  0.000  0.000  0.000  0.000 
    IR   215   215 6   215     5     1     1   367   807  -2.408  -0.496  -5.920  -4.087  -5.193          0.000  0.000  0.000  0.000 
                                             [ MATP   98 ]    200    331 u a - -
    MP   216   215 6   220     6     2     2   367   806  -9.118  -9.057  -0.031  -7.834  -6.552  -8.508 -1.188 -1.710 -1.596  1.376 -1.396 -2.555  1.493 -1.743 -1.694  1.189 -2.091 -0.306  1.595 -1.325  0.108 -0.904 
    ML   217   215 6   220     6     1     1   364   804  -6.250  -6.596  -1.310  -1.005  -6.446  -3.975  0.368 -0.385 -0.191  0.094 
    MR   218   215 6   220     6     1     1   357   796  -7.223  -5.952  -1.860  -5.930  -0.669  -4.143  0.217 -0.015 -0.534  0.211 
     D   219   215 6   220     6     0     0   356   795 -10.267  -8.966  -4.763  -5.445  -5.462  -0.129 
    IL   220   220 5   220     6     1     1   366   805  -2.579  -2.842  -0.760  -4.497  -5.274  -4.934  0.000  0.000  0.000  0.000 
    IR   221   221 6   221     5     1     1   365   805  -2.408  -0.496  -5.920  -4.087  -5.193          0.000  0.000  0.000  0.000 
                                             [ MATP   99 ]    201    330 g c - -
    MP   222   221 6   226     4     2     2   365   805  -6.948  -5.385  -0.177  -3.578                 -1.724 -1.526 -1.734  1.277 -1.919 -1.922  1.418 -2.255 -1.840  1.704 -2.531  0.065  1.439 -1.816 -0.089 -0.937 
    ML   223   221 6   226     4     1     1   363   802  -3.758  -3.940  -0.507  -2.670                  0.368 -0.385 -0.191  0.094 
    MR   224   221 6   226     4     1     1   349   788  -5.186  -4.215  -2.082  -0.551                  0.278 -0.425 -0.146  0.187 
     D   225   221 6   226     4     0     0   355   795  -5.732  -0.925  -3.429  -1.467                 
    IL   226   226 5   226     4     1     1   365   804  -1.686  -2.369  -1.117  -4.855                  0.000  0.000  0.000  0.000 
    IR   227   227 6   227     3     1     1   362   801  -0.300  -3.207  -3.659                          0.000  0.000  0.000  0.000 
                                             [ MATL  100 ]    202      - u - - -
    ML   228   227 6   230     3     1     1   365   804  -7.883  -0.022  -6.537                          0.109 -0.408 -0.524  0.558 
     D   229   227 6   230     3     0     0   333   772  -8.092  -3.405  -0.149                         
    IL   230   230 3   230     3     1     1   364   803  -1.442  -0.798  -4.142                          0.000  0.000  0.000  0.000 
                                             [ MATL  101 ]    203      - u - - -
    ML   231   230 3   233     3     1     1   364   803  -7.891  -0.022  -6.545                          0.329 -0.533 -0.361  0.349 
     D   232   230 3   233     3     0     0   324   764  -8.074  -3.587  -0.131                         
    IL   233   233 3   233     3     1     1   363   802  -1.442  -0.798  -4.142                          0.000  0.000  0.000  0.000 
                                             [ MATL  102 ]    204      - a - - -
    ML   234   233 3   236     3     1     1   363   803  -7.891  -0.055  -4.922                          0.456 -0.502 -0.275  0.132 
     D   235   233 3   236     3     0     0   313   752  -8.074  -3.202  -0.172                         
    IL   236   236 3   236     3     1     1   362   802  -1.442  -0.798  -4.142                          0.000  0.000  0.000  0.000 
                                             [ MATL  103 ]    205      - a - - -
    ML   237   236 3   239     3     1     1   363   802  -1.594  -0.649  -5.019                          0.435 -0.525 -0.622  0.382 
     D   238   236 3   239     3     0     0   254   694  -8.113  -3.626  -0.128                         
    IL   239   239 3   239     3     1     1   388   828  -0.060  -4.808  -7.542                          0.000  0.000  0.000  0.000 
                                             [ MATL  104 ]    292      - u - - -
    ML   240   239 3   242     3     1     1    24    49  -7.762  -0.045  -5.249                          0.149 -0.618 -0.278  0.500 
     D   241   239 3   242     3     0     0    21    46  -8.338  -2.987  -0.200                         
    IL   242   242 3   242     3     1     1    25    50  -1.442  -0.798  -4.142                          0.000  0.000  0.000  0.000 
                                             [ MATL  105 ]    293      - u - - -
    ML   243   242 3   245     3     1     1    23    48  -1.224  -0.850  -5.863                          0.164 -0.567 -0.720  0.676 
     D   244   242 3   245     3     0     0    21    46  -2.738  -3.244  -0.426                         
    IL   245   245 3   245     3     1     1    23    48  -1.070  -0.984  -5.808                          0.000  0.000  0.000  0.000 
                                             [ MATL  106 ]    299      - a - - -
    ML   246   245 3   248     2     1     1     1     1       *   0.000                                  0.440 -0.297 -0.466  0.144 
     D   247   245 3   248     2     0     0     0     0       *   0.000                                 
    IL   248   248 3   248     2     1     1    13    28  -1.823  -0.479                                  0.000  0.000  0.000  0.000 
                                             [ END   107 ]      -      - - - - -
     E   249   248 3    -1     0     0     0     0     0                                                 
                                             [ BEGL   35 ]      -      - - - - -
     S   250   123 1   251     1     0     9   356   727   0.000                                         
                                             [ BIF    36 ]      -      - - - - -
     B   251   250 1   252   344     0     9   356   727                                                 
                                             [ BEGL   37 ]      -      - - - - -
     S   252   251 1   253     4     0     0   341   712  -0.039  -7.014  -6.422  -7.062                 
                                             [ MATP   38 ]     17    163 u a - -
    MP   253   252 1   257     6     2     2   341   712  -9.246  -9.185  -0.019  -7.962  -8.242  -8.637 -3.364 -3.332 -3.382  0.276 -2.621 -4.095  1.902 -3.230 -3.390  0.483 -3.862 -1.395  2.810 -3.584 -0.348 -0.716 
    ML   254   252 1   257     6     1     1   339   710  -6.250  -6.596  -1.310  -1.005  -6.446  -3.975  0.368 -0.385 -0.191  0.094 
    MR   255   252 1   257     6     1     1   338   709  -6.988  -5.717  -1.625  -5.695  -0.829  -3.908  0.368 -0.385 -0.191  0.094 
     D   256   252 1   257     6     0     0   333   704  -9.049  -7.747  -3.544  -4.226  -4.244  -0.319 
    IL   257   257 5   257     6     1     1   340   711  -2.579  -2.842  -0.760  -4.497  -5.274  -4.934  0.000  0.000  0.000  0.000 
    IR   258   258 6   258     5     1     1   340   711  -2.408  -0.496  -5.920  -4.087  -5.193          0.000  0.000  0.000  0.000 
                                             [ MATP   39 ]     18    162 G C - -
    MP   259   258 6   263     6     2     2   339   710  -9.246  -6.303  -0.035  -7.962  -8.242  -8.637 -3.861 -2.632 -3.844  1.378 -4.646 -4.565 -0.055 -4.263 -3.900  3.059 -4.299  1.195 -0.319 -3.867 -2.021 -2.750 
    ML   260   258 6   263     6     1     1   337   708  -6.250  -6.596  -1.310  -1.005  -6.446  -3.975  0.368 -0.385 -0.191  0.094 
    MR   261   258 6   263     6     1     1   336   707  -6.988  -5.717  -1.625  -5.695  -0.829  -3.908  0.368 -0.385 -0.191  0.094 
     D   262   258 6   263     6     0     0   331   702  -9.049  -7.747  -3.544  -4.226  -4.244  -0.319 
    IL   263   263 5   263     6     1     1   338   709  -2.579  -2.842  -0.760  -4.497  -5.274  -4.934  0.000  0.000  0.000  0.000 
    IR   264   264 6   264     5     1     1   338   709  -2.509  -0.457  -6.020  -4.187  -5.293          0.000  0.000  0.000  0.000 
                                             [ MATP   40 ]     19    160 G C - -
    MP   265   264 6   269     6     2     2   337   708  -9.246  -9.185  -0.019  -7.962  -8.242  -8.637 -3.755 -2.574 -3.700  1.478 -4.381 -4.346  0.357 -4.165 -3.864  3.093 -4.227  0.395 -0.067 -3.653 -1.760 -2.644 
    ML   266   264 6   269     6     1     1   335   706  -6.250  -6.596  -1.310  -1.005  -6.446  -3.975  0.368 -0.385 -0.191  0.094 
    MR   267   264 6   269     6     1     1   334   705  -6.988  -5.717  -1.625  -5.695  -0.829  -3.908  0.368 -0.385 -0.191  0.094 
     D   268   264 6   269     6     0     0   330   701  -9.049  -7.747  -3.544  -4.226  -4.244  -0.319 
    IL   269   269 5   269     6     1     1   336   707  -2.579  -2.842  -0.760  -4.497  -5.274  -4.934  0.000  0.000  0.000  0.000 
    IR   270   270 6   270     5     1     1   336   707  -2.408  -0.496  -5.920  -4.087  -5.193          0.000  0.000  0.000  0.000 
                                             [ MATP   41 ]     20    159 u a - -
    MP   271   270 6   275     6     2     2   335   706  -9.246  -9.185  -0.019  -7.962  -8.242  -8.637 -1.716 -1.895 -1.906  1.287 -1.648 -2.280  1.598 -2.046 -1.783  1.121 -2.535 -0.453  1.848 -1.962  0.030 -0.558 
    ML   272   270 6   275     6     1     1   333   704  -6.250  -6.596  -1.310  -1.005  -6.446  -3.975  0.368 -0.385 -0.191  0.094 
    MR   273   270 6   275     6     1     1   332   703  -6.988  -5.717  -1.625  -5.695  -0.829  -3.908  0.368 -0.385 -0.191  0.094 
     D   274   270 6   275     6     0     0   329   700  -9.049  -7.747  -3.544  -4.226  -4.244  -0.319 
    IL   275   275 5   275     6     1     1   334   705  -2.579  -2.842  -0.760  -4.497  -5.274  -4.934  0.000  0.000  0.000  0.000 
    IR   276   276 6   276     5     1     1   334   705  -2.408  -0.496  -5.920  -4.087  -5.193          0.000  0.000  0.000  0.000 
                                             [ MATP   42 ]     21    158 u a - -
    MP   277   276 6   281     4     2     2   333   704  -7.287  -7.494  -0.117  -3.921                 -1.512 -1.783 -1.645  1.306 -1.534 -2.439  1.441 -1.598 -1.841  1.101 -2.413 -0.450  1.755 -1.503  0.259 -0.465 
    ML   278   276 6   281     4     1     1   332   703  -3.758  -3.940  -0.507  -2.670                  0.368 -0.385 -0.191  0.094 
    MR   279   276 6   281     4     1     1   330   701  -4.809  -3.838  -1.706  -0.766                  0.368 -0.385 -0.191  0.094 
     D   280   276 6   281     4     0     0   328   699  -4.568  -4.250  -2.265  -0.520                 
    IL   281   281 5   281     4     1     1   333   704  -1.686  -2.369  -1.117  -4.855                  0.000  0.000  0.000  0.000 
    IR   282   282 6   282     3     1     1   333   704  -1.442  -0.798  -4.142                          0.000  0.000  0.000  0.000 
                                             [ MATL   43 ]     22      - u - - -
    ML   283   282 6   285     3     1     1   332   703  -8.213  -0.017  -6.867                         -0.147 -0.309 -0.907  0.813 
     D   284   282 6   285     3     0     0   326   697  -6.793  -2.306  -0.342                         
    IL   285   285 3   285     3     1     1   332   703  -1.442  -0.798  -4.142                          0.000  0.000  0.000  0.000 
                                             [ MATL   44 ]     23      - u - - -
    ML   286   285 3   288     3     1     1   331   702  -8.213  -0.036  -5.549                          0.001 -0.489 -0.112  0.445 
     D   287   285 3   288     3     0     0   324   695  -6.793  -2.306  -0.342                         
    IL   288   288 3   288     3     1     1   331   702  -1.442  -0.798  -4.142                          0.000  0.000  0.000  0.000 
                                             [ MATL   45 ]     24      - u - - -
    ML   289   288 3   291     3     1     1   330   701  -8.194  -0.018  -6.848                         -0.159 -0.388 -0.454  0.687 
     D   290   288 3   291     3     0     0   322   693  -6.919  -2.432  -0.310                         
    IL   291   291 3   291     3     1     1   330   701  -1.442  -0.798  -4.142                          0.000  0.000  0.000  0.000 
                                             [ MATL   46 ]     25      - u - - -
    ML   292   291 3   294     3     1     1   329   700  -8.194  -0.046  -5.165                          0.098 -0.427 -0.581  0.602 
     D   293   291 3   294     3     0     0   320   691  -6.919  -2.432  -0.310                         
    IL   294   294 3   294     3     1     1   329   700  -1.442  -0.798  -4.142                          0.000  0.000  0.000  0.000 
                                             [ MATL   47 ]     26      - u - - -
    ML   295   294 3   297     3     1     1   328   699  -8.166  -0.046  -5.166                          0.124 -0.173 -0.844  0.552 
     D   296   294 3   297     3     0     0   318   689  -7.088  -2.601  -0.273                         
    IL   297   297 3   297     3     1     1   328   699  -1.442  -0.798  -4.142                          0.000  0.000  0.000  0.000 
                                             [ MATL   48 ]     27      - u - - -
    ML   298   297 3   300     3     1     1   327   698  -0.847  -1.242  -5.559                          0.313 -0.381 -0.541  0.381 
     D   299   297 3   300     3     0     0   315   686  -1.661  -2.748  -0.903                         
    IL   300   300 3   300     3     1     1   338   709  -0.072  -4.941  -5.978                          0.000  0.000  0.000  0.000 
                                             [ MATL   49 ]    143      - a - - -
    ML   301   300 3   303     3     1     1    28    47  -7.800  -0.023  -6.454                          0.352 -0.303 -0.445  0.238 
     D   302   300 3   303     3     0     0    27    46  -8.267  -0.743  -1.325                         
    IL   303   303 3   303     3     1     1    30    50  -1.442  -0.798  -4.142                          0.000  0.000  0.000  0.000 
                                             [ MATL   50 ]    144      - a - - -
    ML   304   303 3   306     3     1     1    27    46  -8.146  -0.018  -6.801                          0.401 -0.554 -0.466  0.350 
     D   305   303 3   306     3     0     0    25    44  -7.194  -2.159  -0.379                         
    IL   306   306 3   306     3     1     1    29    49  -1.442  -0.798  -4.142                          0.000  0.000  0.000  0.000 
                                             [ MATL   51 ]    145      - u - - -
    ML   307   306 3   309     3     1     1    26    45  -8.166  -0.018  -6.820                          0.271  0.050 -0.932  0.304 
     D   308   306 3   309     3     0     0    24    43  -7.088  -2.601  -0.273                         
    IL   309   309 3   309     3     1     1    28    47  -1.442  -0.798  -4.142                          0.000  0.000  0.000  0.000 
                                             [ MATL   52 ]    146      - u - - -
    ML   310   309 3   312     3     1     1    25    43  -8.166  -0.018  -6.820                          0.204 -0.440 -0.630  0.551 
     D   311   309 3   312     3     0     0    23    42  -7.088  -2.235  -0.358                         
    IL   312   312 3   312     3     1     1    27    46  -1.442  -0.798  -4.142                          0.000  0.000  0.000  0.000 
                                             [ MATL   53 ]    147      - u - - -
    ML   313   312 3   315     3     1     1    23    42  -6.239  -0.032  -6.832                          0.219 -0.331 -0.384  0.350 
     D   314   312 3   315     3     0     0    22    41  -7.017  -2.231  -0.360                         
    IL   315   315 3   315     3     1     1    26    45  -1.479  -0.771  -4.179                          0.000  0.000  0.000  0.000 
                                             [ MATL   54 ]    149      - a - - -
    ML   316   315 3   318     3     1     1    22    41  -8.188  -0.018  -6.842                          0.411 -0.212 -0.875  0.335 
     D   317   315 3   318     3     0     0    21    40  -6.959  -2.472  -0.301                         
    IL   318   318 3   318     3     1     1    25    44  -1.442  -0.798  -4.142                          0.000  0.000  0.000  0.000 
                                             [ MATL   55 ]    150      - u - - -
    ML   319   318 3   321     3     1     1    21    40  -8.188  -0.018  -6.842                         -0.088  0.123 -0.972  0.547 
     D   320   318 3   321     3     0     0    20    39  -6.959  -1.469  -0.665                         
    IL   321   321 3   321     3     1     1    24    43  -1.442  -0.798  -4.142                          0.000  0.000  0.000  0.000 
                                             [ MATL   56 ]    151      - a - - -
    ML   322   321 3   324     3     1     1    20    38  -8.229  -0.017  -6.883                          0.390 -0.504 -0.547  0.378 
     D   323   321 3   324     3     0     0    19    38  -6.671  -1.211  -0.841                         
    IL   324   324 3   324     3     1     1    23    42  -1.442  -0.798  -4.142                          0.000  0.000  0.000  0.000 
                                             [ MATL   57 ]    152      - u - - -
    ML   325   324 3   327     3     1     1    19    37  -8.267  -0.017  -6.921                          0.166 -0.440 -0.321  0.422 
     D   326   324 3   327     3     0     0    18    37  -6.327  -1.673  -0.569                         
    IL   327   327 3   327     3     1     1    22    41  -1.442  -0.798  -4.142                          0.000  0.000  0.000  0.000 
                                             [ MATL   58 ]    153      - u - - -
    ML   328   327 3   330     3     1     1    17    36  -8.272  -0.017  -6.926                          0.115 -0.090 -0.371  0.268 
     D   329   327 3   330     3     0     0    17    35  -6.277  -1.482  -0.668                         
    IL   330   330 3   330     3     1     1    21    39  -1.442  -0.798  -4.142                          0.000  0.000  0.000  0.000 
                                             [ MATL   59 ]    154      - a - - -
    ML   331   330 3   333     3     1     1    16    35  -8.281  -0.017  -6.935                          0.567 -0.660 -0.359  0.145 
     D   332   330 3   333     3     0     0    16    34  -6.174  -1.687  -0.566                         
    IL   333   333 3   333     3     1     1    20    38  -1.442  -0.798  -4.142                          0.000  0.000  0.000  0.000 
                                             [ MATL   60 ]    155      - a - - -
    ML   334   333 3   336     3     1     1    15    33  -8.281  -0.017  -6.935                          0.334 -0.269 -0.554  0.298 
     D   335   333 3   336     3     0     0    15    33  -6.174  -1.687  -0.566                         
    IL   336   336 3   336     3     1     1    19    37  -1.442  -0.798  -4.142                          0.000  0.000  0.000  0.000 
                                             [ MATL   61 ]    156      - u - - -
    ML   337   336 3   339     3     1     1    13    31  -8.281  -0.017  -6.935                          0.097 -0.227 -0.444  0.423 
     D   338   336 3   339     3     0     0    13    32  -6.174  -1.687  -0.566                         
    IL   339   339 3   339     3     1     1    18    36  -1.442  -0.798  -4.142                          0.000  0.000  0.000  0.000 
                                             [ MATL   62 ]    157      - a - - -
    ML   340   339 3   342     2     1     1     1     1       *   0.000                                  0.669 -0.779 -0.353  0.062 
     D   341   339 3   342     2     0     0     0     0       *   0.000                                 
    IL   342   342 3   342     2     1     1    13    28  -1.823  -0.479                                  0.000  0.000  0.000  0.000 
                                             [ END    63 ]      -      - - - - -
     E   343   342 3    -1     0     0     0     0     0                                                 
                                             [ BEGR   64 ]      -      - - - - -
     S   344   251 1   345     5     0     0    29    48  -7.374  -0.032  -7.189  -7.401  -8.293         
    IL   345   345 2   345     5     1     1    30    49  -2.408  -0.496  -4.087  -5.920  -5.193          0.000  0.000  0.000  0.000 
                                             [ MATP   65 ]    164    178 C G - -
    MP   346   345 2   350     6     2     2    29    48  -9.246  -9.185  -0.019  -7.962  -8.242  -8.637 -5.253 -5.218 -4.819 -1.401 -3.401 -5.137  3.721 -4.281 -4.901 -1.242 -5.077 -3.184  0.031 -5.273 -1.134 -3.720 
    ML   347   345 2   350     6     1     1    27    46  -6.250  -6.596  -1.310  -1.005  -6.446  -3.975  0.368 -0.385 -0.191  0.094 
    MR   348   345 2   350     6     1     1    27    46  -6.988  -5.717  -1.625  -5.695  -0.829  -3.908  0.368 -0.385 -0.191  0.094 
     D   349   345 2   350     6     0     0    25    44  -9.049  -7.747  -3.544  -4.226  -4.244  -0.319 
    IL   350   350 5   350     6     1     1    28    47  -2.579  -2.842  -0.760  -4.497  -5.274  -4.934  0.000  0.000  0.000  0.000 
    IR   351   351 6   351     5     1     1    28    47  -2.408  -0.496  -5.920  -4.087  -5.193          0.000  0.000  0.000  0.000 
                                             [ MATP   66 ]    165    177 C G - -
    MP   352   351 6   356     6     2     2    27    46  -9.246  -9.185  -0.019  -7.962  -8.242  -8.637 -4.702 -4.696 -4.361 -0.862 -3.000 -4.742  3.538 -3.829 -4.406 -0.672 -4.666 -2.685  0.799 -4.736 -0.464 -3.227 
    ML   353   351 6   356     6     1     1    26    44  -6.250  -6.596  -1.310  -1.005  -6.446  -3.975  0.368 -0.385 -0.191  0.094 
    MR   354   351 6   356     6     1     1    25    44  -6.988  -5.717  -1.625  -5.695  -0.829  -3.908  0.368 -0.385 -0.191  0.094 
     D   355   351 6   356     6     0     0    23    42  -9.049  -7.747  -3.544  -4.226  -4.244  -0.319 
    IL   356   356 5   356     6     1     1    26    45  -2.579  -2.842  -0.760  -4.497  -5.274  -4.934  0.000  0.000  0.000  0.000 
    IR   357   357 6   357     5     1     1    26    45  -2.408  -0.496  -5.920  -4.087  -5.193          0.000  0.000  0.000  0.000 
                                             [ MATP   67 ]    166    176 C G - -
    MP   358   357 6   362     6     2     2    25    44  -9.246  -9.185  -0.019  -7.962  -8.242  -8.637 -4.729 -4.709 -4.379 -0.876 -3.013 -4.757  3.544 -3.841 -4.424 -0.691 -4.679 -2.683  0.859 -4.763 -0.698 -3.244 
    ML   359   357 6   362     6     1     1    24    43  -6.250  -6.596  -1.310  -1.005  -6.446  -3.975  0.368 -0.385 -0.191  0.094 
    MR   360   357 6   362     6     1     1    24    43  -6.988  -5.717  -1.625  -5.695  -0.829  -3.908  0.368 -0.385 -0.191  0.094 
     D   361   357 6   362     6     0     0    23    41  -9.049  -7.747  -3.544  -4.226  -4.244  -0.319 
    IL   362   362 5   362     6     1     1    25    43  -2.579  -2.842  -0.760  -4.497  -5.274  -4.934  0.000  0.000  0.000  0.000 
    IR   363   363 6   363     5     1     1    24    43  -2.408  -0.496  -5.920  -4.087  -5.193          0.000  0.000  0.000  0.000 
                                             [ MATP   68 ]    167    175 u a - -
    MP   364   363 6   368     4     2     2    23    41  -7.287  -7.494  -0.042  -5.908                 -2.217 -2.341 -2.382  0.951 -1.109 -3.225  1.624 -2.582 -2.422  0.875 -2.981 -0.759  2.367 -2.283 -0.123 -0.686 
    ML   365   363 6   368     4     1     1    24    43  -3.758  -3.940  -0.507  -2.670                  0.368 -0.385 -0.191  0.094 
    MR   366   363 6   368     4     1     1    23    42  -4.809  -3.838  -1.706  -0.766                  0.368 -0.385 -0.191  0.094 
     D   367   363 6   368     4     0     0    22    41  -4.568  -4.250  -2.265  -0.520                 
    IL   368   368 5   368     4     1     1    25    44  -1.686  -2.369  -1.117  -4.855                  0.000  0.000  0.000  0.000 
    IR   369   369 6   369     3     1     1    24    43  -1.442  -0.798  -4.142                          0.000  0.000  0.000  0.000 
                                             [ MATL   69 ]    168      - A - - -
    ML   370   369 6   372     3     1     1    20    38  -8.281  -0.034  -5.630                          1.524 -1.725 -1.447 -1.135 
     D   371   369 6   372     3     0     0    19    38  -6.174  -1.687  -0.566                         
    IL   372   372 3   372     3     1     1    23    42  -1.442  -0.798  -4.142                          0.000  0.000  0.000  0.000 
                                             [ MATL   70 ]    169      - U - - -
    ML   373   372 3   375     3     1     1    19    37  -8.264  -0.031  -5.800                         -0.896 -1.220 -1.896  1.467 
     D   374   372 3   375     3     0     0    18    37  -6.361  -1.874  -0.484                         
    IL   375   375 3   375     3     1     1    22    41  -1.442  -0.798  -4.142                          0.000  0.000  0.000  0.000 
                                             [ MATL   71 ]    170      - U - - -
    ML   376   375 3   378     3     1     1    17    36  -8.250  -0.017  -6.904                         -0.656 -0.384 -1.583  1.180 
     D   377   375 3   378     3     0     0    17    35  -6.494  -1.159  -0.886                         
    IL   378   378 3   378     3     1     1    21    39  -1.442  -0.798  -4.142                          0.000  0.000  0.000  0.000 
                                             [ MATL   72 ]    171      - a - - -
    ML   379   378 3   381     3     1     1    16    35  -8.281  -0.017  -6.935                          0.714 -1.568  0.583 -0.930 
     D   380   378 3   381     3     0     0    16    34  -6.174  -1.687  -0.566                         
    IL   381   381 3   381     3     1     1    20    38  -1.442  -0.798  -4.142                          0.000  0.000  0.000  0.000 
                                             [ MATL   73 ]    172      - a - - -
    ML   382   381 3   384     3     1     1    15    33  -8.281  -0.017  -6.935                          0.573 -0.012 -0.940 -0.001 
     D   383   381 3   384     3     0     0    15    33  -6.174  -1.687  -0.566                         
    IL   384   384 3   384     3     1     1    19    37  -1.442  -0.798  -4.142                          0.000  0.000  0.000  0.000 
                                             [ MATL   74 ]    173      - g - - -
    ML   385   384 3   387     3     1     1    13    31  -8.281  -0.017  -6.935                         -0.001 -0.437  0.661 -0.555 
     D   386   384 3   387     3     0     0    13    32  -6.174  -1.687  -0.566                         
    IL   387   387 3   387     3     1     1    18    36  -1.442  -0.798  -4.142                          0.000  0.000  0.000  0.000 
                                             [ MATL   75 ]    174      - G - - -
    ML   388   387 3   390     2     1     1     1     1       *   0.000                                 -2.240 -3.550  1.837 -2.935 
     D   389   387 3   390     2     0     0     0     0       *   0.000                                 
    IL   390   390 3   390     2     1     1    13    28  -1.823  -0.479                                  0.000  0.000  0.000  0.000 
                                             [ END    76 ]      -      - - - - -
     E   391   390 3    -1     0     0     0     0     0                                                 
//
HMMER3/f [3.1b3 | July 2016]
NAME  16_GLY1_3_prime_UTR
LENG  126
MAXL  797
ALPH  RNA
RF    no
MM    no
CONS  yes
CS    yes
MAP   yes
DATE  Sat Mar  6 16:03:51 2021
COM   [1] /n/eddyfs01/home/wgao/src/infernal-1.1.2/src/cmbuild ./16_GLY1_3_prime_UTR.sto.cm 16_GLY1_3_prime_UTR.sto
NSEQ  75
EFFN  3.218079
CKSUM 4006388287
STATS LOCAL MSV       -9.8618  0.71817
STATS LOCAL VITERBI  -11.1306  0.71817
STATS LOCAL FORWARD   -3.3977  0.71817
HMM          A        C        G        U   
            m->m     m->i     m->d     i->m     i->i     d->m     d->d
  COMPO   1.37618  1.56363  1.38153  1.24866
          1.38629  1.38629  1.38629  1.38629
          0.03311  4.11763  4.11763  1.46634  0.26236  0.00000        *
      1   1.48596  1.67236  2.26539  0.72956      1 u - - :
          1.38629  1.38629  1.38629  1.38629
          0.03311  4.11763  4.11763  1.46634  0.26236  1.09861  0.40547
      2   0.42048  2.01178  2.38654  2.14071      2 A - - :
          1.38629  1.38629  1.38629  1.38629
          0.03311  4.11763  4.11763  1.46634  0.26236  1.09861  0.40547
      3   3.15133  0.15784  3.72450  2.53714      3 C - - :
          1.38629  1.38629  1.38629  1.38629
          0.03311  4.11763  4.11763  1.46634  0.26236  1.09861  0.40547
      4   0.40481  2.61034  1.81573  2.33651      4 A - - :
          1.38629  1.38629  1.38629  1.38629
          0.03311  4.11763  4.11763  1.46634  0.26236  1.09861  0.40547
      5   2.97320  2.87689  3.50276  0.14799      5 U - - :
          1.38629  1.38629  1.38629  1.38629
          0.03311  4.11763  4.11763  1.46634  0.26236  1.09861  0.40547
      6   2.97320  2.87689  3.50276  0.14799      6 U - - :
          1.38629  1.38629  1.38629  1.38629
          0.03311  4.11763  4.11763  1.46634  0.26236  1.09861  0.40547
      7   2.60461  2.64951  3.19278  0.20540      7 U - - :
          1.38629  1.38629  1.38629  1.38629
          0.03311  4.11763  4.11763  1.46634  0.26236  1.09861  0.40547
      8   3.08101  4.00539  0.09665  3.57566      8 G - - :
          1.38629  1.38629  1.38629  1.38629
          0.03311  4.11763  4.11763  1.46634  0.26236  1.09861  0.40547
      9   0.64344  2.10486  1.59215  1.90267      9 A - - (
          1.38629  1.38629  1.38629  1.38629
          0.03311  4.11763  4.11763  1.46634  0.26236  1.09861  0.40547
     10   1.79183  2.28709  0.50365  2.05994     10 G - - (
          1.38629  1.38629  1.38629  1.38629
          0.03311  4.11763  4.11763  1.46634  0.26236  1.09861  0.40547
     11   0.97613  2.67529  0.79375  2.28079     11 g - - -
          1.38629  1.38629  1.38629  1.38629
          0.03311  4.11763  4.11763  1.46634  0.26236  1.09861  0.40547
     12   0.33109  3.20163  1.65307  3.00167     12 A - - (
          1.38629  1.38629  1.38629  1.38629
          0.03311  4.11763  4.11763  1.46634  0.26236  1.09861  0.40547
     13   2.71411  0.97643  2.47777  0.74833     13 u - - (
          1.38629  1.38629  1.38629  1.38629
          0.03311  4.11763  4.11763  1.46634  0.26236  1.09861  0.40547
     14   3.43827  0.20349  3.24504  2.18010     14 C - - (
          1.38629  1.38629  1.38629  1.38629
          0.03311  4.11763  4.11763  1.46634  0.26236  1.09861  0.40547
     15   0.50386  2.90818  1.28633  2.73418     15 A - - (
          1.38629  1.38629  1.38629  1.38629
          0.03311  4.11763  4.11763  1.46634  0.26236  1.09861  0.40547
     16   0.88956  2.47999  1.73932  1.10933     16 a - - (
          1.38629  1.38629  1.38629  1.38629
          0.03311  4.11763  4.11763  1.46634  0.26236  1.09861  0.40547
     17   2.41693  1.38881  2.18073  0.60061     17 U - - <
          1.38629  1.38629  1.38629  1.38629
          0.03311  4.11763  4.11763  1.46634  0.26236  1.09861  0.40547
     18   1.70969  2.73662  0.38743  2.58380     18 G - - <
          1.38629  1.38629  1.38629  1.38629
          0.03311  4.11763  4.11763  1.46634  0.26236  1.09861  0.40547
     19   1.63139  2.44533  0.46597  2.40660     19 G - - <
          1.38629  1.38629  1.38629  1.38629
          0.03311  4.11763  4.11763  1.46634  0.26236  1.09861  0.40547
     20   1.57653  1.45065  1.56983  1.04751     20 u - - <
          1.38629  1.38629  1.38629  1.38629
          0.03311  4.11763  4.11763  1.46634  0.26236  1.09861  0.40547
     21   1.53480  1.51160  1.57563  1.02982     21 u - - <
          1.38629  1.38629  1.38629  1.38629
          0.08540  4.11763  2.72459  1.46634  0.26236  1.09861  0.40547
     22   1.49936  1.60355  2.02955  0.81159     22 u - - _
          1.38629  1.38629  1.38629  1.38629
          0.03485  4.06708  4.06708  1.46634  0.26236  1.79626  0.18142
     23   1.39375  1.73312  1.45397  1.07446     23 u - - _
          1.38629  1.38629  1.38629  1.38629
          0.04903  4.06708  3.48297  1.46634  0.26236  1.79626  0.18142
     24   1.50952  1.66047  1.69876  0.90134     24 u - - _
          1.38629  1.38629  1.38629  1.38629
          0.03534  4.05340  4.05340  1.46634  0.26236  1.91993  0.15855
     25   1.31998  1.68947  1.79237  0.96318     25 u - - _
          1.38629  1.38629  1.38629  1.38629
          0.05671  4.05340  3.27615  1.46634  0.26236  1.91993  0.15855
     26   1.30157  1.50301  1.98505  0.99950     26 u - - _
          1.38629  1.38629  1.38629  1.38629
          0.05730  4.03278  3.27115  1.46634  0.26236  0.54227  0.87090
     27   1.16586  1.65392  1.76509  1.12123     27 u - - _
          1.38629  1.38629  1.38629  1.38629
          0.99314  0.58376  2.63401  3.43236  0.03284  1.70268  0.20113
     28   1.13907  1.59580  1.69634  1.22491    143 a - - _
          1.38629  1.38629  1.38629  1.38629
          0.07245  4.01988  2.95777  1.46634  0.26236  1.13353  0.38845
     29   1.10274  1.78089  1.71200  1.14241    144 a - - _
          1.38629  1.38629  1.38629  1.38629
          0.03663  4.01834  4.01834  1.46634  0.26236  1.58165  0.23021
     30   1.19682  1.33989  2.05295  1.17890    145 u - - _
          1.38629  1.38629  1.38629  1.38629
          0.03609  4.03281  4.03281  1.46634  0.26236  2.07872  0.13363
     31   1.24357  1.69881  1.82847  0.99944    146 u - - _
          1.38629  1.38629  1.38629  1.38629
          0.03609  4.03281  4.03281  1.46634  0.26236  1.66864  0.20888
     32   1.23428  1.61682  1.65163  1.14353    147 u - - _
          1.38629  1.38629  1.38629  1.38629
          0.04662  3.57603  4.04176  0.98440  0.46787  1.67368  0.20771
     33   1.09467  1.53082  2.01041  1.15500    149 a - - _
          1.38629  1.38629  1.38629  1.38629
          0.03551  4.04883  4.04883  1.46634  0.26236  1.95770  0.15220
     34   1.45791  1.28711  2.08040  1.00422    150 u - - _
          1.38629  1.38629  1.38629  1.38629
          0.03551  4.04883  4.04883  1.46634  0.26236  0.94217  0.49394
     35   1.11065  1.74432  1.77020  1.12211    151 a - - _
          1.38629  1.38629  1.38629  1.38629
          0.03443  4.07908  4.07908  1.46634  0.26236  0.68272  0.70368
     36   1.27262  1.69705  1.60541  1.09102    152 u - - _
          1.38629  1.38629  1.38629  1.38629
          0.03346  4.10726  4.10726  1.46634  0.26236  1.09427  0.40764
     37   1.31043  1.44112  1.64166  1.20406    153 u - - _
          1.38629  1.38629  1.38629  1.38629
          0.03334  4.11082  4.11082  1.46634  0.26236  0.88027  0.53558
     38   0.98534  1.85637  1.63636  1.28822    154 a - - _
          1.38629  1.38629  1.38629  1.38629
          0.03311  4.11763  4.11763  1.46634  0.26236  1.09861  0.40547
     39   1.15168  1.57209  1.77550  1.18129    155 a - - _
          1.38629  1.38629  1.38629  1.38629
          0.03311  4.11763  4.11763  1.46634  0.26236  1.09861  0.40547
     40   1.32258  1.54167  1.69395  1.09142    156 u - - _
          1.38629  1.38629  1.38629  1.38629
          0.03311  4.11763  4.11763  1.46634  0.26236  1.09861  0.40547
     41   0.91227  1.94371  1.63304  1.34752    157 a - - _
          1.38629  1.38629  1.38629  1.38629
          0.03311  4.11763  4.11763  1.46634  0.26236  1.09861  0.40547
     42   1.29009  1.68861  1.29938  1.31947    158 a - - >
          1.38629  1.38629  1.38629  1.38629
          0.03311  4.11763  4.11763  1.46634  0.26236  1.09861  0.40547
     43   1.25048  1.71591  1.28536  1.35758    159 a - - >
          1.38629  1.38629  1.38629  1.38629
          0.03311  4.11763  4.11763  1.46634  0.26236  1.09861  0.40547
     44   2.65134  0.58883  2.27133  1.30456    160 C - - >
          1.38629  1.38629  1.38629  1.38629
          0.05924  3.18838  4.11763  0.66156  0.72576  1.09861  0.40547
     45   2.81881  0.61649  2.54145  1.13403    162 C - - >
          1.38629  1.38629  1.38629  1.38629
          0.03311  4.11763  4.11763  1.46634  0.26236  1.09861  0.40547
     46   0.73868  2.34709  1.25067  1.96400    163 a - - >
          1.38629  1.38629  1.38629  1.38629
          0.03311  4.11763  4.11763  1.46634  0.26236  1.09861  0.40547
     47   3.62260  0.15924  3.42968  2.42934    164 C - - <
          1.38629  1.38629  1.38629  1.38629
          0.03311  4.11763  4.11763  1.46634  0.26236  1.09861  0.40547
     48   3.22016  0.28089  3.00600  1.86141    165 C - - <
          1.38629  1.38629  1.38629  1.38629
          0.03311  4.11763  4.11763  1.46634  0.26236  1.09861  0.40547
     49   3.22805  0.27683  3.01688  1.87581    166 C - - <
          1.38629  1.38629  1.38629  1.38629
          0.03311  4.11763  4.11763  1.46634  0.26236  1.09861  0.40547
     50   1.83783  1.44189  1.78096  0.83039    167 u - - <
          1.38629  1.38629  1.38629  1.38629
          0.03311  4.11763  4.11763  1.46634  0.26236  1.09861  0.40547
     51   0.30917  2.63946  2.44370  2.22837    168 A - - _
          1.38629  1.38629  1.38629  1.38629
          0.04637  4.11763  3.53957  1.46634  0.26236  1.09861  0.40547
     52   2.06492  2.29647  2.78511  0.34131    169 U - - _
          1.38629  1.38629  1.38629  1.38629
          0.04421  4.10480  3.62115  1.46634  0.26236  1.33041  0.30703
     53   1.88420  1.66249  2.54402  0.54501    170 U - - _
          1.38629  1.38629  1.38629  1.38629
          0.03390  4.09449  4.09449  1.46634  0.26236  0.60527  0.78950
     54   0.87971  2.53835  0.96015  2.09343    171 a - - _
          1.38629  1.38629  1.38629  1.38629
          0.03311  4.11763  4.11763  1.46634  0.26236  1.09861  0.40547
     55   0.97970  1.38341  2.06173  1.39991    172 a - - _
          1.38629  1.38629  1.38629  1.38629
          0.03311  4.11763  4.11763  1.46634  0.26236  1.09861  0.40547
     56   1.40565  1.68859  0.89712  1.81848    173 g - - _
          1.38629  1.38629  1.38629  1.38629
          0.03311  4.11763  4.11763  1.46634  0.26236  1.09861  0.40547
     57   3.08101  4.00539  0.09665  3.57566    174 G - - _
          1.38629  1.38629  1.38629  1.38629
          0.03311  4.11763  4.11763  1.46634  0.26236  1.09861  0.40547
     58   0.96215  1.93514  1.32517  1.57134    175 a - - >
          1.38629  1.38629  1.38629  1.38629
          0.03311  4.11763  4.11763  1.46634  0.26236  1.09861  0.40547
     59   2.10577  3.18005  0.24070  2.98403    176 G - - >
          1.38629  1.38629  1.38629  1.38629
          0.03311  4.11763  4.11763  1.46634  0.26236  1.09861  0.40547
     60   2.14793  3.16738  0.23542  2.97749    177 G - - >
          1.38629  1.38629  1.38629  1.38629
          0.03311  4.11763  4.11763  1.46634  0.26236  1.09861  0.40547
     61   2.71813  3.60209  0.13604  3.38342    178 G - - >
          1.38629  1.38629  1.38629  1.38629
          0.03311  4.11763  4.11763  1.46634  0.26236  1.09861  0.40547
     62   0.15421  3.21101  2.92735  3.01490    179 A - - ,
          1.38629  1.38629  1.38629  1.38629
          0.03311  4.11763  4.11763  1.46634  0.26236  1.09861  0.40547
     63   2.80220  0.21699  3.13371  2.39874    180 C - - ,
          1.38629  1.38629  1.38629  1.38629
          0.03311  4.11763  4.11763  1.46634  0.26236  1.09861  0.40547
     64   1.19621  2.34669  0.77207  1.96668    181 g - - ,
          1.38629  1.38629  1.38629  1.38629
          0.03938  4.11763  3.80166  1.46634  0.26236  1.09861  0.40547
     65   0.10437  3.60844  3.29799  3.35073    182 A - - ,
          1.38629  1.38629  1.38629  1.38629
          0.07163  4.11156  2.94228  1.46634  0.26236  1.21538  0.35182
     66   0.28102  2.51427  2.55731  2.44702    183 A - - ,
          1.38629  1.38629  1.38629  1.38629
          0.03459  4.07452  4.07452  1.46634  0.26236  1.04721  0.43219
     67   0.70045  2.27370  1.46539  1.77362    184 a - - ,
          1.38629  1.38629  1.38629  1.38629
          0.30456  1.45116  3.56661  0.13713  2.05459  0.56570  0.83924
     68   2.79350  3.80615  0.12448  3.39323    186 G - - ,
          1.38629  1.38629  1.38629  1.38629
          0.03349  4.10635  4.10635  1.46634  0.26236  1.30535  0.31619
     69   2.95193  2.85906  3.48090  0.15122    187 U - - ,
          1.38629  1.38629  1.38629  1.38629
          0.03349  4.10635  4.10635  1.46634  0.26236  1.30535  0.31619
     70   1.99492  2.81253  0.30806  2.67287    188 G - - <
          1.38629  1.38629  1.38629  1.38629
          0.03349  4.10635  4.10635  1.46634  0.26236  1.30535  0.31619
     71   0.93087  2.56332  0.84072  2.32955    189 g - - <
          1.38629  1.38629  1.38629  1.38629
          0.03349  4.10635  4.10635  1.46634  0.26236  1.30535  0.31619
     72   2.30225  1.32939  2.05965  0.67761    190 U - - <
          1.38629  1.38629  1.38629  1.38629
          0.05994  3.17710  4.10635  0.66156  0.72576  1.30535  0.31619
     73   1.82956  1.16956  1.79693  1.01279    192 u - - <
          1.38629  1.38629  1.38629  1.38629
          0.03349  4.10635  4.10635  1.46634  0.26236  1.30535  0.31619
     74   1.42706  1.67022  1.18939  1.31911    193 g - - <
          1.38629  1.38629  1.38629  1.38629
          0.03349  4.10635  4.10635  1.46634  0.26236  1.30535  0.31619
     75   1.36567  1.55259  1.40076  1.24939    194 u - - <
          1.38629  1.38629  1.38629  1.38629
          0.03349  4.10635  4.10635  1.46634  0.26236  1.30535  0.31619
     76   1.45221  1.49857  1.38378  1.23145    195 u - - <
          1.38629  1.38629  1.38629  1.38629
          0.03855  4.10635  3.84665  1.46634  0.26236  1.30535  0.31619
     77   1.22345  1.44799  1.85164  1.15911    196 u - - -
          1.38629  1.38629  1.38629  1.38629
          0.13874  4.10145  2.18042  1.46634  0.26236  1.38267  0.28889
     78   1.45828  1.39180  1.57132  1.16807    197 u - - <
          1.38629  1.38629  1.38629  1.38629
          0.06020  4.00003  3.21611  1.46634  0.26236  2.28376  0.10747
     79   1.39737  1.47105  1.50947  1.19718    198 u - - <
          1.38629  1.38629  1.38629  1.38629
          0.06903  3.97800  3.03699  1.46634  0.26236  2.39822  0.09528
     80   1.44966  1.42544  1.50040  1.19764    199 u - - <
          1.38629  1.38629  1.38629  1.38629
          0.08753  3.94830  2.74075  1.46634  0.26236  2.53100  0.08292
     81   1.46116  1.48348  1.48878  1.15348    200 u - - <
          1.38629  1.38629  1.38629  1.38629
          0.06043  3.90201  3.25879  1.46634  0.26236  2.70213  0.06942
     82   1.54835  1.54536  1.22921  1.26712    201 g - - <
          1.38629  1.38629  1.38629  1.38629
          0.11882  3.88361  2.39186  1.46634  0.26236  2.31767  0.10370
     83   1.31357  1.67468  1.75208  0.99328    202 u - - _
          1.38629  1.38629  1.38629  1.38629
          0.04474  3.82237  3.82237  1.46634  0.26236  2.69610  0.06985
     84   1.15525  1.76479  1.63529  1.14287    203 u - - _
          1.38629  1.38629  1.38629  1.38629
          0.04448  3.82808  3.82808  1.46634  0.26236  2.91449  0.05576
     85   1.06490  1.73998  1.57457  1.29969    204 a - - _
          1.38629  1.38629  1.38629  1.38629
          0.06993  3.82808  3.08363  1.46634  0.26236  2.48493  0.08701
     86   1.07781  1.75970  1.82641  1.11910    205 a - - _
          1.38629  1.38629  1.38629  1.38629
          0.54313  0.97971  3.13143  3.75954  0.02357  2.94487  0.05404
     87   1.28610  1.82909  1.57474  1.03273    292 u - - _
          1.38629  1.38629  1.38629  1.38629
          0.07705  3.79376  2.96327  1.46634  0.26236  1.61117  0.22271
     88   1.27459  1.79416  1.89752  0.90573    293 u - - _
          1.38629  1.38629  1.38629  1.38629
          0.67864  0.76500  3.59876  0.82166  0.57929  0.49479  0.94084
     89   1.07561  1.59049  1.71246  1.29221    299 a - - _
          1.38629  1.38629  1.38629  1.38629
          0.22094  1.90522  3.00686  2.45061  0.09019  0.42522  1.06025
     90   1.48009  1.36989  1.36845  1.33277    330 u - - >
          1.38629  1.38629  1.38629  1.38629
          0.17207  4.07301  1.95860  1.46634  0.26236  1.73690  0.19366
     91   1.33816  1.61858  1.29778  1.32293    331 g - - >
          1.38629  1.38629  1.38629  1.38629
          0.03965  3.94059  3.94059  1.46634  0.26236  2.22690  0.11413
     92   1.39192  1.68890  1.24052  1.28213    332 g - - >
          1.38629  1.38629  1.38629  1.38629
          0.09432  2.64900  3.94830  1.48295  0.25743  1.59000  0.22806
     93   1.43045  1.60069  1.29946  1.25050    339 u - - >
          1.38629  1.38629  1.38629  1.38629
          0.03817  3.97800  3.97800  1.46634  0.26236  1.61430  0.22193
     94   1.39494  1.74554  1.24047  1.24357    340 g - - >
          1.38629  1.38629  1.38629  1.38629
          0.05252  3.41592  4.00003  0.89008  0.52869  0.36273  1.18998
     95   1.47567  1.69389  1.21583  1.23406    342 g - - -
          1.38629  1.38629  1.38629  1.38629
          0.03366  4.10145  4.10145  1.46634  0.26236  1.12297  0.39350
     96   1.42666  1.59512  1.28999  1.26680    343 u - - >
          1.38629  1.38629  1.38629  1.38629
          0.03349  4.10635  4.10635  1.46634  0.26236  1.30535  0.31619
     97   1.56351  1.50437  1.32001  1.19962    344 u - - >
          1.38629  1.38629  1.38629  1.38629
          0.03349  4.10635  4.10635  1.46634  0.26236  1.30535  0.31619
     98   1.54622  1.31699  1.45125  1.25621    345 u - - >
          1.38629  1.38629  1.38629  1.38629
          0.03349  4.10635  4.10635  1.46634  0.26236  1.30535  0.31619
     99   1.21632  1.98193  1.00319  1.61359    346 g - - >
          1.38629  1.38629  1.38629  1.38629
          0.03349  4.10635  4.10635  1.46634  0.26236  1.30535  0.31619
    100   0.84246  2.22737  1.10352  2.04146    347 a - - >
          1.38629  1.38629  1.38629  1.38629
          0.03349  4.10635  4.10635  1.46634  0.26236  1.30535  0.31619
    101   2.62064  1.39969  2.36413  0.53352    348 U - - >
          1.38629  1.38629  1.38629  1.38629
          0.03349  4.10635  4.10635  1.46634  0.26236  1.30535  0.31619
    102   2.86193  0.42698  2.61898  1.52560    349 C - - >
          1.38629  1.38629  1.38629  1.38629
          0.03349  4.10635  4.10635  1.46634  0.26236  0.78122  0.61221
    103   2.79046  3.81358  0.12418  3.40175    350 G - - ,
          1.38629  1.38629  1.38629  1.38629
          0.03311  4.11763  4.11763  1.46634  0.26236  1.09861  0.40547
    104   0.18280  3.19701  2.61942  2.93106    351 A - - ,
          1.38629  1.38629  1.38629  1.38629
          0.03311  4.11763  4.11763  1.46634  0.26236  1.09861  0.40547
    105   3.05306  0.18020  3.63158  2.39462    352 C - - ,
          1.38629  1.38629  1.38629  1.38629
          0.04310  4.11763  3.65361  1.46634  0.26236  1.09861  0.40547
    106   1.96814  1.88684  2.32820  0.49223    353 U - - ,
          1.38629  1.38629  1.38629  1.38629
          0.03344  4.10797  4.10797  1.46634  0.26236  0.81426  0.58513
    107   1.64245  2.71376  0.46644  2.18054    354 G - - ,
          1.38629  1.38629  1.38629  1.38629
          0.31524  1.39411  3.80166  0.12648  2.13024  1.09861  0.40547
    108   0.25551  2.98149  2.23603  2.69007    356 A - - ,
          1.38629  1.38629  1.38629  1.38629
          0.04390  4.11156  3.62791  1.46634  0.26236  1.21538  0.35182
    109   1.68015  1.93801  1.95119  0.63949    357 U - - ,
          1.38629  1.38629  1.38629  1.38629
          0.03366  4.10132  4.10132  1.46634  0.26236  0.69476  0.69154
    110   0.10307  3.62027  3.30878  3.36377    358 A - - ,
          1.38629  1.38629  1.38629  1.38629
          0.03311  4.11763  4.11763  1.46634  0.26236  1.09861  0.40547
    111   1.44575  1.77518  1.86844  0.81958    359 u - - ,
          1.38629  1.38629  1.38629  1.38629
          0.03311  4.11763  4.11763  1.46634  0.26236  1.09861  0.40547
    112   3.08101  4.00539  0.09665  3.57566    360 G - - ,
          1.38629  1.38629  1.38629  1.38629
          0.03311  4.11763  4.11763  1.46634  0.26236  1.09861  0.40547
    113   2.97320  2.87689  3.50276  0.14799    361 U - - ,
          1.38629  1.38629  1.38629  1.38629
          0.03311  4.11763  4.11763  1.46634  0.26236  1.09861  0.40547
    114   2.59076  2.01759  2.28665  0.37040    362 U - - )
          1.38629  1.38629  1.38629  1.38629
          0.03311  4.11763  4.11763  1.46634  0.26236  1.09861  0.40547
    115   2.95205  1.50370  2.70932  0.41721    363 U - - )
          1.38629  1.38629  1.38629  1.38629
          0.03311  4.11763  4.11763  1.46634  0.26236  1.09861  0.40547
    116   2.44022  3.40978  0.17541  3.20155    364 G - - )
          1.38629  1.38629  1.38629  1.38629
          0.03311  4.11763  4.11763  1.46634  0.26236  1.09861  0.40547
    117   0.84734  2.64691  0.87521  2.47934    365 a - - )
          1.38629  1.38629  1.38629  1.38629
          0.03311  4.11763  4.11763  1.46634  0.26236  1.09861  0.40547
    118   3.22244  2.04464  3.00342  0.24705    366 U - - )
          1.38629  1.38629  1.38629  1.38629
          0.03311  4.11763  4.11763  1.46634  0.26236  1.09861  0.40547
    119   2.48726  2.09620  3.00549  0.29514    367 U - - -
          1.38629  1.38629  1.38629  1.38629
          0.04156  3.71223  4.11763  1.03615  0.43822  1.09861  0.40547
    120   2.37976  0.72465  2.07234  1.21389    369 c - - )
          1.38629  1.38629  1.38629  1.38629
          0.04031  4.11763  3.76261  1.46634  0.26236  1.09861  0.40547
    121   2.11186  1.70410  1.78873  0.63511    370 U - - )
          1.38629  1.38629  1.38629  1.38629
          0.03334  4.11066  4.11066  1.46634  0.26236  0.87644  0.53831
    122   2.97320  2.87689  3.50276  0.14799    371 U - - :
          1.38629  1.38629  1.38629  1.38629
          0.03335  4.11051  4.11051  1.46634  0.26236  1.09861  0.40547
    123   2.95978  2.86564  3.48897  0.15002    372 U - - :
          1.38629  1.38629  1.38629  1.38629
          0.03335  4.11051  4.11051  1.46634  0.26236  1.09861  0.40547
    124   2.95978  2.86564  3.48897  0.15002    373 U - - :
          1.38629  1.38629  1.38629  1.38629
          0.03488  4.06643  4.06643  1.46634  0.26236  1.09861  0.40547
    125   2.76364  3.75099  0.13025  3.33628    374 G - - :
          1.38629  1.38629  1.38629  1.38629
          0.03488  4.06643  4.06643  1.46634  0.26236  1.09861  0.40547
    126   2.71870  3.71909  0.13565  3.30664    375 G - - :
          1.38629  1.38629  1.38629  1.38629
          0.01759  4.04914        *  1.46634  0.26236  0.00000        *
//
```
