## Supplementary material for "Discovery of 17 conserved structural RNAs in fungi": 17_MET13_3_prime_UTR.sto.cm

```
INFERNAL1/a [1.1.2 | July 2016]
NAME     17_MET13_3_prime_UTR
STATES   142
NODES    42
CLEN     46
W        244
ALPH     RNA
RF       no
CONS     yes
MAP      yes
DATE     Sat Mar  6 16:03:55 2021
COM      [1] /n/eddyfs01/home/wgao/src/infernal-1.1.2/src/cmbuild ./17_MET13_3_prime_UTR.sto.cm 17_MET13_3_prime_UTR.sto
COM      [2] /n/eddyfs01/home/wgao/src/infernal-1.1.2/src/cmcalibrate ./17_MET13_3_prime_UTR.sto.cm
PBEGIN   0.05
PEND     0.05
WBETA    1e-07
QDBBETA1 1e-07
QDBBETA2 1e-15
N2OMEGA  1.52588e-05
N3OMEGA  1.52588e-05
ELSELF   -0.08926734
NSEQ     61
EFFN     61.000000
CKSUM    1820922944
NULL     0.000  0.000  0.000  0.000 
EFP7GF   -15.8146 0.72736
ECMLC    0.62425    -6.84435     3.00212     1600000      560583  0.002141
ECMGC    0.35971   -18.33525    -2.60530     1600000      114655  0.003489
ECMLI    0.55377    -6.04821     4.28094     1600000      365881  0.003280
ECMGI    0.37802   -14.63984    -0.15538     1600000       95501  0.004188
CM
                                             [ ROOT    0 ]      -      - - - - -
     S     0    -1 0     1     4     1     1   244   486 -11.100 -11.307  -0.003  -9.721                 
    IL     1     1 2     1     4     1    19   246   488  -1.686  -2.369  -1.117  -4.855                  0.000  0.000  0.000  0.000 
    IR     2     2 3     2     3     1    18   246   488  -1.442  -0.798  -4.142                          0.000  0.000  0.000  0.000 
                                             [ MATL    1 ]      1      - A - - -
    ML     3     2 3     5     3     1    18   244   487 -12.015  -0.001 -10.669                          1.419 -0.865 -1.411 -1.317 
     D     4     2 3     5     3     0    14   242   484  -6.174  -1.687  -0.566                         
    IL     5     5 3     5     3     1    18   245   487  -1.442  -0.798  -4.142                          0.000  0.000  0.000  0.000 
                                             [ MATL    2 ]      2      - u - - -
    ML     6     5 3     8     3     1    17   243   486 -12.015  -0.001 -10.669                          0.288 -1.657 -0.716  0.890 
     D     7     5 3     8     3     0    14   241   483  -6.174  -1.687  -0.566                         
    IL     8     8 3     8     3     1    17   244   486  -1.442  -0.798  -4.142                          0.000  0.000  0.000  0.000 
                                             [ MATL    3 ]      3      - a - - -
    ML     9     8 3    11     3     1    16   242   485 -12.015  -0.001 -10.669                          0.641 -1.906 -0.060  0.281 
     D    10     8 3    11     3     0    13   240   482  -6.174  -1.687  -0.566                         
    IL    11    11 3    11     3     1    16   243   485  -1.442  -0.798  -4.142                          0.000  0.000  0.000  0.000 
                                             [ MATL    4 ]      4      - g - - -
    ML    12    11 3    14     3     1    15   241   484 -12.015  -0.001 -10.669                         -1.273 -0.023  0.960 -0.608 
     D    13    11 3    14     3     0    12   239   481  -6.174  -1.687  -0.566                         
    IL    14    14 3    14     3     1    15   242   484  -1.442  -0.798  -4.142                          0.000  0.000  0.000  0.000 
                                             [ MATL    5 ]      5      - A - - -
    ML    15    14 3    17     3     1    14   240   483 -12.015  -0.001 -10.669                          1.760 -3.046 -2.882 -1.486 
     D    16    14 3    17     3     0    12   238   481  -6.174  -1.687  -0.566                         
    IL    17    17 3    17     3     1    14   241   483  -1.442  -0.798  -4.142                          0.000  0.000  0.000  0.000 
                                             [ MATL    6 ]      6      - c - - -
    ML    18    17 3    20     3     1    13   239   482 -12.015  -0.284  -2.486                         -1.051  0.765 -2.017  0.651 
     D    19    17 3    20     3     0    12   238   480  -6.174  -1.687  -0.566                         
    IL    20    20 3    20     3     1    14   240   482  -1.442  -0.798  -4.142                          0.000  0.000  0.000  0.000 
                                             [ MATL    7 ]      7      - U - - -
    ML    21    20 3    23     3     1    12   238   481 -11.733  -0.044  -5.075                         -0.266 -2.293 -1.386  1.368 
     D    22    20 3    23     3     0    11   237   480 -10.995  -0.036  -5.386                         
    IL    23    23 3    23     3     1    12   239   481  -1.442  -0.798  -4.142                          0.000  0.000  0.000  0.000 
                                             [ MATL    8 ]      8      - u - - -
    ML    24    23 3    26     3     1    12   237   480 -11.981  -0.001 -10.635                         -0.685 -1.855  0.371  0.854 
     D    25    23 3    26     3     0     8   235   477  -8.390  -3.903  -0.104                         
    IL    26    26 3    26     3     1    12   238   480  -1.442  -0.798  -4.142                          0.000  0.000  0.000  0.000 
                                             [ MATL    9 ]      9      - a - - -
    ML    27    26 3    29     3     1    11   236   479  -2.151  -0.410  -5.512                          0.486 -0.853  0.486 -0.631 
     D    28    26 3    29     3     0     8   235   477  -7.307  -0.191  -3.090                         
    IL    29    29 3    29     3     1    11   237   479  -1.200  -0.831  -8.560                          0.000  0.000  0.000  0.000 
                                             [ MATR   10 ]      -    100 - A - -
    MR    30    29 3    32     3     1    10   235   477 -12.284  -0.001 -10.602                          1.844 -1.439 -5.830 -5.418 
     D    31    29 3    32     3     0     4   233   475  -8.275  -3.453  -0.143                         
    IR    32    32 3    32     3     1     9   235   478  -1.925  -0.554  -4.164                          0.000  0.000  0.000  0.000 
                                             [ MATR   11 ]      -     99 - C - -
    MR    33    32 3    35     3     1     9   234   476 -12.284  -0.001 -10.602                         -7.497  1.993 -7.971 -6.518 
     D    34    32 3    35     3     0     4   233   475  -8.275  -0.285  -2.505                         
    IR    35    35 3    35     3     1     7   234   477  -1.925  -0.554  -4.164                          0.000  0.000  0.000  0.000 
                                             [ MATR   12 ]      -     98 - A - -
    MR    36    35 3    38     3     1     8   233   475 -12.314  -0.001 -10.632                          1.995 -8.138 -7.404 -7.537 
     D    37    35 3    38     3     0     1   230   473  -6.390  -1.568  -0.620                         
    IR    38    38 3    38     3     1     6   233   476  -1.925  -0.554  -4.164                          0.000  0.000  0.000  0.000 
                                             [ MATR   13 ]      -     97 - A - -
    MR    39    38 3    41     3     1     7   232   474 -12.314  -0.001 -10.632                          1.995 -8.138 -7.404 -7.537 
     D    40    38 3    41     3     0     0   229   472  -6.390  -1.568  -0.620                         
    IR    41    41 3    41     3     1     5   232   475  -1.925  -0.554  -4.164                          0.000  0.000  0.000  0.000 
                                             [ MATR   14 ]      -     96 - C - -
    MR    42    41 3    44     3     1     6   231   473 -12.314  -0.001 -10.632                         -7.533  1.993 -8.008 -6.551 
     D    43    41 3    44     3     0     0   228   471  -6.390  -1.568  -0.620                         
    IR    44    44 3    44     3     1     5   231   474  -1.925  -0.554  -4.164                          0.000  0.000  0.000  0.000 
                                             [ MATR   15 ]      -     95 - U - -
    MR    45    44 3    47     3     1     5   230   472 -12.314  -0.001 -10.632                         -8.273 -7.409 -9.333  1.996 
     D    46    44 3    47     3     0     0   227   470  -6.390  -1.568  -0.620                         
    IR    47    47 3    47     3     1     4   230   473  -1.925  -0.554  -4.164                          0.000  0.000  0.000  0.000 
                                             [ MATR   16 ]      -     94 - U - -
    MR    48    47 3    50     3     1     4   229   471 -12.314  -0.011  -7.018                         -8.273 -7.409 -9.333  1.996 
     D    49    47 3    50     3     0     0   226   469  -6.390  -1.568  -0.620                         
    IR    50    50 3    50     3     1     3   229   472  -1.925  -0.554  -4.164                          0.000  0.000  0.000  0.000 
                                             [ MATR   17 ]      -     93 - u - -
    MR    51    50 3    53     3     1     3   228   470  -2.111  -0.381 -10.622                          0.524  0.031 -4.246  0.573 
     D    52    50 3    53     3     0     0   225   468  -7.330  -2.508  -0.290                         
    IR    53    53 3    53     3     1     3   229   471  -1.050  -1.003  -5.779                          0.000  0.000  0.000  0.000 
                                             [ MATR   18 ]      -     88 - C - -
    MR    54    53 3    56     3     1     2   227   469 -12.293  -0.028  -5.728                         -0.634  1.467 -2.385 -1.323 
     D    55    53 3    56     3     0     0   225   468  -7.921  -0.376  -2.151                         
    IR    56    56 3    56     3     1     1   227   469  -1.925  -0.554  -4.164                          0.000  0.000  0.000  0.000 
                                             [ MATR   19 ]      -     87 - a - -
    MR    57    56 3    59     3     1     4   226   468 -12.288  -0.001 -10.606                          0.895 -1.116 -0.363 -0.151 
     D    58    56 3    59     3     0     0   224   466  -8.125  -1.099  -0.917                         
    IR    59    59 3    59     3     1     1   226   468  -1.925  -0.554  -4.164                          0.000  0.000  0.000  0.000 
                                             [ MATR   20 ]      -     86 - U - -
    MR    60    59 3    62     3     1     3   225   467 -12.302  -0.001 -10.620                          0.322 -1.294 -2.346  1.101 
     D    61    59 3    62     3     0     0   222   465  -7.469  -0.543  -1.699                         
    IR    62    62 3    62     3     1     1   225   467  -1.925  -0.554  -4.164                          0.000  0.000  0.000  0.000 
                                             [ MATR   21 ]      -     85 - a - -
    MR    63    62 3    65     3     1     2   224   466  -3.076  -0.183 -10.632                          0.687 -1.311 -0.255  0.201 
     D    64    62 3    65     3     0     0   219   462  -6.390  -1.568  -0.620                         
    IR    65    65 3    65     3     1     1   240   482  -0.140  -6.748  -3.591                          0.000  0.000  0.000  0.000 
                                             [ MATR   22 ]      -     72 - G - -
    MR    66    65 3    68     3     1     2   217   459 -12.132  -0.001 -10.450                          0.400 -5.197  1.341 -3.060 
     D    67    65 3    68     3     0     0   219   462 -10.421  -5.599  -0.031                         
    IR    68    68 3    68     3     1     1   217   460  -1.925  -0.554  -4.164                          0.000  0.000  0.000  0.000 
                                             [ MATR   23 ]      -     71 - G - -
    MR    69    68 3    71     3     1     1   216   458 -12.132  -0.017  -6.438                         -0.357 -1.698  1.518 -4.390 
     D    70    68 3    71     3     0     0   219   462 -10.421  -5.599  -0.031                         
    IR    71    71 3    71     3     1     1   216   459  -1.925  -0.554  -4.164                          0.000  0.000  0.000  0.000 
                                             [ MATR   24 ]      -     70 - u - -
    MR    72    71 3    74     3     1     1   215   457  -1.839  -0.475 -10.434                          0.236 -2.069 -0.190  0.772 
     D    73    71 3    74     3     0     0   219   462  -0.195  -5.704  -3.220                         
    IR    74    74 3    74     3     1     1   220   463  -0.201  -3.027  -7.106                          0.000  0.000  0.000  0.000 
                                             [ MATR   25 ]      -     51 - a - -
    MR    75    74 3    77     3     1     1   210   452  -1.946  -0.455  -6.493                          0.869  0.017 -1.171 -0.479 
     D    76    74 3    77     3     0     0   208   451  -0.893  -3.837  -1.353                         
    IR    77    77 3    77     3     1     1   210   452  -2.273  -0.340  -8.360                          0.000  0.000  0.000  0.000 
                                             [ MATR   26 ]      -     48 - A - -
    MR    78    77 3    80     3     1     1   208   451 -12.286  -0.001 -10.603                          1.061 -1.003 -0.990 -0.134 
     D    79    77 3    80     3     0     0   206   449  -8.219  -1.174  -0.853                         
    IR    80    80 3    80     3     1     1   209   451  -1.925  -0.554  -4.164                          0.000  0.000  0.000  0.000 
                                             [ MATR   27 ]      -     47 - a - -
    MR    81    80 3    83     3     1     1   207   450 -12.300  -0.012  -7.004                          0.155 -0.041  0.132 -0.289 
     D    82    80 3    83     3     0     0   206   448  -7.601  -0.486  -1.831                         
    IR    83    83 3    83     3     1     1   208   450  -1.925  -0.554  -4.164                          0.000  0.000  0.000  0.000 
                                             [ MATR   28 ]      -     46 - A - -
    MR    84    83 3    86     3     1     1   206   449 -12.304  -0.001 -10.622                          1.044 -0.007 -1.065 -1.107 
     D    85    83 3    86     3     0     0   204   446  -7.330  -2.508  -0.290                         
    IR    86    86 3    86     3     1     1   207   449  -1.925  -0.554  -4.164                          0.000  0.000  0.000  0.000 
                                             [ MATR   29 ]      -     45 - c - -
    MR    87    86 3    89     5     1     1   205   448 -10.950  -0.235 -10.766  -2.745 -11.870          0.376  0.557 -0.391 -1.094 
     D    88    86 3    89     5     0     0   203   446  -5.951  -0.426  -3.577  -5.008  -3.003         
    IR    89    89 3    89     5     1     1   205   448  -2.408  -0.496  -5.920  -4.087  -5.193          0.000  0.000  0.000  0.000 
                                             [ MATP   30 ]     12     44 G C - -
    MP    90    89 3    94     6     2     2   204   447 -11.783 -11.722  -0.003 -10.498 -10.778 -11.173 -0.652 -1.323 -0.826 -0.379 -1.126 -5.742 -0.585 -5.566 -5.298  3.123 -5.702  0.985 -0.388 -1.447 -1.886 -1.619 
    ML    91    89 3    94     6     1     1   201   444  -6.250  -6.596  -1.310  -1.005  -6.446  -3.975  0.368 -0.385 -0.191  0.094 
    MR    92    89 3    94     6     1     1   203   446 -10.656  -9.385  -0.079  -9.364  -4.497  -7.577 -4.180 -5.704  1.961 -4.913 
     D    93    89 3    94     6     0     0   194   436  -9.049  -7.747  -3.544  -4.226  -4.244  -0.319 
    IL    94    94 5    94     6     1     1   203   446  -2.579  -2.842  -0.760  -4.497  -5.274  -4.934  0.000  0.000  0.000  0.000 
    IR    95    95 6    95     5     1     1   203   446  -2.408  -0.496  -5.920  -4.087  -5.193          0.000  0.000  0.000  0.000 
                                             [ MATP   31 ]     13     43 a u - -
    MP    96    95 6   100     6     2     2   203   445 -11.995 -11.934  -0.003 -10.711 -10.991 -11.386 -7.263 -2.717 -7.256  2.813 -8.738 -8.507 -3.901 -7.630 -7.248  1.809 -7.726  1.973  0.322 -7.572 -5.868 -6.051 
    ML    97    95 6   100     6     1     1   199   442  -6.250  -6.596  -1.310  -1.005  -6.446  -3.975  0.368 -0.385 -0.191  0.094 
    MR    98    95 6   100     6     1     1   199   441  -6.988  -5.717  -1.625  -5.695  -0.829  -3.908  0.368 -0.385 -0.191  0.094 
     D    99    95 6   100     6     0     0   192   434  -9.049  -7.747  -3.544  -4.226  -4.244  -0.319 
    IL   100   100 5   100     6     1     1   201   444  -2.579  -2.842  -0.760  -4.497  -5.274  -4.934  0.000  0.000  0.000  0.000 
    IR   101   101 6   101     5     1     1   201   444  -2.408  -0.496  -5.920  -4.087  -5.193          0.000  0.000  0.000  0.000 
                                             [ MATP   32 ]     14     42 G C - -
    MP   102   101 6   106     6     2     2   201   443 -11.995  -5.005  -0.048 -10.711 -10.991 -11.386 -6.511 -5.137 -6.374  2.214 -7.561 -7.056  1.221 -6.983 -6.676  3.041 -6.982 -1.017 -2.900 -6.305 -4.648 -5.299 
    ML   103   101 6   106     6     1     1   197   439  -6.250  -6.596  -1.310  -1.005  -6.446  -3.975  0.368 -0.385 -0.191  0.094 
    MR   104   101 6   106     6     1     1   196   439  -6.988  -5.717  -1.625  -5.695  -0.829  -3.908  0.368 -0.385 -0.191  0.094 
     D   105   101 6   106     6     0     0   189   432  -9.049  -7.747  -3.544  -4.226  -4.244  -0.319 
    IL   106   106 5   106     6     1     1   199   442  -2.579  -2.842  -0.760  -4.497  -5.274  -4.934  0.000  0.000  0.000  0.000 
    IR   107   107 6   107     5     1     1   199   442  -3.648  -0.190  -7.159  -5.327  -6.433          0.000  0.000  0.000  0.000 
                                             [ MATP   33 ]     15     40 C G - -
    MP   108   107 6   112     6     2     2   198   441 -11.995 -11.934  -0.003 -10.711 -10.991 -11.386 -8.261 -8.253 -7.845  1.267 -6.349 -8.188  3.397 -7.191 -7.861 -4.093 -8.116 -6.139  0.996 -8.242 -0.092 -6.632 
    ML   109   107 6   112     6     1     1   194   437  -6.250  -6.596  -1.310  -1.005  -6.446  -3.975  0.368 -0.385 -0.191  0.094 
    MR   110   107 6   112     6     1     1   194   436  -6.988  -5.717  -1.625  -5.695  -0.829  -3.908  0.368 -0.385 -0.191  0.094 
     D   111   107 6   112     6     0     0   187   429  -9.049  -7.747  -3.544  -4.226  -4.244  -0.319 
    IL   112   112 5   112     6     1     1   197   440  -2.579  -2.842  -0.760  -4.497  -5.274  -4.934  0.000  0.000  0.000  0.000 
    IR   113   113 6   113     5     1     1   197   439  -2.408  -0.496  -5.920  -4.087  -5.193          0.000  0.000  0.000  0.000 
                                             [ MATP   34 ]     16     39 A U - -
    MP   114   113 6   118     6     2     2   196   439 -11.995 -11.934  -0.003 -10.711 -10.991 -11.386 -8.963 -7.767 -6.455  3.963 -10.488 -11.281 -6.486 -1.938 -8.776 -4.417 -9.350 -4.801 -6.636 -10.227 -8.251 -6.176 
    ML   115   113 6   118     6     1     1   191   434  -6.250  -6.596  -1.310  -1.005  -6.446  -3.975  0.368 -0.385 -0.191  0.094 
    MR   116   113 6   118     6     1     1   190   433  -6.988  -5.717  -1.625  -5.695  -0.829  -3.908  0.368 -0.385 -0.191  0.094 
     D   117   113 6   118     6     0     0   184   426  -9.049  -7.747  -3.544  -4.226  -4.244  -0.319 
    IL   118   118 5   118     6     1     1   195   437  -2.579  -2.842  -0.760  -4.497  -5.274  -4.934  0.000  0.000  0.000  0.000 
    IR   119   119 6   119     5     1     1   195   437  -2.408  -0.496  -5.920  -4.087  -5.193          0.000  0.000  0.000  0.000 
                                             [ MATP   35 ]     17     38 C A - -
    MP   120   119 6   124     4     2     2   195   437 -11.100  -2.738  -0.237  -9.721                 -8.932 -9.212 -8.249 -5.449  3.557 -8.394 -0.555 -2.178 -8.353 -5.421 -8.473 -7.613  1.677 -8.766 -4.303 -7.155 
    ML   121   119 6   124     4     1     1   187   429  -3.758  -3.940  -0.507  -2.670                  0.368 -0.385 -0.191  0.094 
    MR   122   119 6   124     4     1     1   185   428  -4.809  -3.838  -1.706  -0.766                  0.368 -0.385 -0.191  0.094 
     D   123   119 6   124     4     0     0   182   424  -4.568  -4.250  -2.265  -0.520                 
    IL   124   124 5   124     4     1     1   202   445  -1.686  -2.369  -1.117  -4.855                  0.000  0.000  0.000  0.000 
    IR   125   125 6   125     3     1     1   217   460  -0.110  -3.786 -10.584                          0.000  0.000  0.000  0.000 
                                             [ MATL   36 ]     18      - U - - -
    ML   126   125 6   128     3     1     1    15    33 -12.015  -0.001 -10.669                         -8.273 -7.409 -9.333  1.996 
     D   127   125 6   128     3     0     0    16    35  -6.174  -1.687  -0.566                         
    IL   128   128 3   128     3     1     1    20    39  -1.442  -0.798  -4.142                          0.000  0.000  0.000  0.000 
                                             [ MATL   37 ]     19      - C - - -
    ML   129   128 3   131     3     1     1    13    32 -12.015  -0.001 -10.669                         -7.533  1.993 -8.008 -6.551 
     D   130   128 3   131     3     0     0    15    34  -6.174  -1.687  -0.566                         
    IL   131   131 3   131     3     1     1    19    38  -1.442  -0.798  -4.142                          0.000  0.000  0.000  0.000 
                                             [ MATL   38 ]     20      - A - - -
    ML   132   131 3   134     3     1     1    12    30 -12.015  -0.001 -10.669                          1.995 -8.138 -7.404 -7.537 
     D   133   131 3   134     3     0     0    14    33  -6.174  -1.687  -0.566                         
    IL   134   134 3   134     3     1     1    18    37  -1.442  -0.798  -4.142                          0.000  0.000  0.000  0.000 
                                             [ MATL   39 ]     21      - A - - -
    ML   135   134 3   137     3     1     1    10    29 -12.015  -0.234  -2.742                          1.968 -7.481 -3.716 -7.110 
     D   136   134 3   137     3     0     0    13    32  -6.174  -1.687  -0.566                         
    IL   137   137 3   137     3     1     1    18    36  -1.442  -0.798  -4.142                          0.000  0.000  0.000  0.000 
                                             [ MATL   40 ]     22      - C - - -
    ML   138   137 3   140     2     1     1     1     1       *   0.000                                 -7.258  1.991 -7.724 -6.299 
     D   139   137 3   140     2     0     0     0     0       *   0.000                                 
    IL   140   140 3   140     2     1     1    13    28  -1.823  -0.479                                  0.000  0.000  0.000  0.000 
                                             [ END    41 ]      -      - - - - -
     E   141   140 3    -1     0     0     0     0     0                                                 
//
HMMER3/f [3.1b3 | July 2016]
NAME  17_MET13_3_prime_UTR
LENG  46
MAXL  249
ALPH  RNA
RF    no
MM    no
CONS  yes
CS    yes
MAP   yes
DATE  Sat Mar  6 16:03:55 2021
COM   [1] /n/eddyfs01/home/wgao/src/infernal-1.1.2/src/cmbuild ./17_MET13_3_prime_UTR.sto.cm 17_MET13_3_prime_UTR.sto
NSEQ  61
EFFN  52.023499
CKSUM 1820922944
STATS LOCAL MSV       -7.6943  0.72736
STATS LOCAL VITERBI   -8.5655  0.72736
STATS LOCAL FORWARD   -3.6492  0.72736
HMM          A        C        G        U   
            m->m     m->i     m->d     i->m     i->i     d->m     d->d
  COMPO   1.09901  1.42383  1.74187  1.38303
          1.38629  1.38629  1.38629  1.38629
          0.00317  6.44889  6.44889  1.46634  0.26236  0.00000        *
      1   0.40813  1.98382  2.35493  2.27627      1 A - - :
          1.38629  1.38629  1.38629  1.38629
          0.00317  6.44889  6.44889  1.46634  0.26236  1.09861  0.40547
      2   1.18686  2.50533  1.87779  0.77599      2 u - - :
          1.38629  1.38629  1.38629  1.38629
          0.00317  6.44889  6.44889  1.46634  0.26236  1.09861  0.40547
      3   0.94640  2.66895  1.43201  1.19167      3 a - - :
          1.38629  1.38629  1.38629  1.38629
          0.00317  6.44889  6.44889  1.46634  0.26236  1.09861  0.40547
      4   2.23968  1.40895  0.72692  1.79751      4 g - - :
          1.38629  1.38629  1.38629  1.38629
          0.00317  6.44889  6.44889  1.46634  0.26236  1.09861  0.40547
      5   0.16934  3.46054  3.36045  2.41192      5 A - - :
          1.38629  1.38629  1.38629  1.38629
          0.00317  6.44889  6.44889  1.46634  0.26236  1.09861  0.40547
      6   2.09807  0.86034  2.76411  0.93839      6 c - - :
          1.38629  1.38629  1.38629  1.38629
          0.19852  6.44889  1.72330  1.46634  0.26236  1.09861  0.40547
      7   1.56708  2.92396  2.33430  0.44512      7 U - - :
          1.38629  1.38629  1.38629  1.38629
          0.03313  6.25422  3.48464  1.46634  0.26236  0.01758  4.05002
      8   1.84205  2.63697  1.13689  0.80048      8 u - - :
          1.38629  1.38629  1.38629  1.38629
          0.00325  6.42495  6.42495  1.46634  0.26236  2.88770  0.05732
      9   1.05247  1.97098  1.05764  1.80587      9 a - - :
          1.38629  1.38629  1.38629  1.38629
          0.47751  1.48558  1.87536  0.59264  0.80490  0.11812  2.19455
     10   1.88908  2.56036  0.41757  2.18154     12 G - - <
          1.38629  1.38629  1.38629  1.38629
          0.00372  6.28861  6.28861  1.46634  0.26236  0.02092  3.87737
     11   0.80785  5.00654  0.76338  2.50830     13 g - - <
          1.38629  1.38629  1.38629  1.38629
          0.00317  6.44889  6.44889  1.46634  0.26236  1.09861  0.40547
     12   1.23392  1.92428  0.60450  4.10313     14 G - - <
          1.38629  1.38629  1.38629  1.38629
          0.00317  6.44889  6.44889  1.46634  0.26236  1.09861  0.40547
     13   1.88952  0.42223  4.92787  1.68185     15 C - - <
          1.38629  1.38629  1.38629  1.38629
          0.00317  6.44889  6.44889  1.46634  0.26236  1.09861  0.40547
     14   0.02031  4.36314  5.27868  6.08717     16 A - - <
          1.38629  1.38629  1.38629  1.38629
          0.00317  6.44889  6.44889  1.46634  0.26236  1.09861  0.40547
     15   5.86197  0.23611  5.82529  1.58713     17 C - - <
          1.38629  1.38629  1.38629  1.38629
          0.00317  6.44889  6.44889  1.46634  0.26236  1.09861  0.40547
     16   6.86530  6.30802  7.57185  0.00339     18 U - - _
          1.38629  1.38629  1.38629  1.38629
          0.00317  6.44889  6.44889  1.46634  0.26236  1.09861  0.40547
     17   6.42560  0.00596  6.74895  5.76018     19 C - - _
          1.38629  1.38629  1.38629  1.38629
          0.00317  6.44889  6.44889  1.46634  0.26236  1.09861  0.40547
     18   0.00429  6.87773  6.37621  6.47193     20 A - - _
          1.38629  1.38629  1.38629  1.38629
          0.00317  6.44889  6.44889  1.46634  0.26236  1.09861  0.40547
     19   0.02314  6.38622  3.96078  6.14446     21 A - - _
          1.38629  1.38629  1.38629  1.38629
          0.00317  6.44889  6.44889  1.46634  0.26236  1.09861  0.40547
     20   6.23984  0.00714  6.55805  5.58827     22 C - - _
          1.38629  1.38629  1.38629  1.38629
          0.16400  1.89930  6.44889  2.63465  0.07445  1.09861  0.40547
     21   0.07143  5.89664  3.01364  4.07009     38 A - - >
          1.38629  1.38629  1.38629  1.38629
          0.00317  6.44889  6.44889  1.46634  0.26236  1.09861  0.40547
     22   6.24947  5.68091  6.00995  0.00783     39 U - - >
          1.38629  1.38629  1.38629  1.38629
          0.00317  6.44889  6.44889  1.46634  0.26236  1.09861  0.40547
     23   2.05312  5.01780  0.33956  1.87755     40 G - - >
          1.38629  1.38629  1.38629  1.38629
          0.03722  3.35361  6.44889  0.08819  2.47205  1.09861  0.40547
     24   4.28383  0.66270  1.90226  1.13469     42 C - - >
          1.38629  1.38629  1.38629  1.38629
          0.00317  6.44889  6.44889  1.46634  0.26236  1.09861  0.40547
     25   2.51012  1.45776  4.64862  0.39096     43 U - - >
          1.38629  1.38629  1.38629  1.38629
          0.00317  6.44889  6.44889  1.46634  0.26236  1.09861  0.40547
     26   2.25548  0.69698  1.47759  1.77842     44 c - - >
          1.38629  1.38629  1.38629  1.38629
          0.01029  6.44889  4.74928  1.46634  0.26236  1.09861  0.40547
     27   1.12695  1.00954  1.65858  2.11045     45 c - - :
          1.38629  1.38629  1.38629  1.38629
          0.00319  6.44179  6.44179  1.46634  0.26236  2.01114  0.14368
     28   0.66859  1.39642  2.11607  2.12374     46 A - - :
          1.38629  1.38629  1.38629  1.38629
          0.01348  6.44179  4.43961  1.46634  0.26236  0.31153  1.31799
     29   1.27670  1.41902  1.30141  1.57531     47 a - - :
          1.38629  1.38629  1.38629  1.38629
          0.01291  6.43870  4.48951  1.46634  0.26236  2.24126  0.11241
     30   0.65865  2.07119  2.06331  1.47237     48 A - - :
          1.38629  1.38629  1.38629  1.38629
          0.32848  1.27881  6.42903  0.17671  1.82029  0.73401  0.65389
     31   0.79027  1.37959  2.18515  1.70302     51 a - - :
          1.38629  1.38629  1.38629  1.38629
          0.45932  1.00324  6.43931  2.03031  0.14075  2.19977  0.11746
     32   1.22198  2.76884  1.52127  0.85758     70 u - - :
          1.38629  1.38629  1.38629  1.38629
          0.13080  6.43931  2.11192  1.46634  0.26236  0.25059  1.50663
     33   1.63473  2.56252  0.33691  4.27508     71 G - - :
          1.38629  1.38629  1.38629  1.38629
          0.00360  6.32302  6.32302  1.46634  0.26236  0.02606  3.66031
     34   1.11269  4.82736  0.45865  3.46801     72 G - - :
          1.38629  1.38629  1.38629  1.38629
          0.12946  2.12150  6.44889  2.39306  0.09580  1.09861  0.40547
     35   0.91516  2.27593  1.56529  1.24542     85 a - - :
          1.38629  1.38629  1.38629  1.38629
          0.01180  6.44889  4.59021  1.46634  0.26236  1.09861  0.40547
     36   1.16520  2.26629  2.96374  0.62958     86 U - - :
          1.38629  1.38629  1.38629  1.38629
          0.01273  6.44028  4.50506  1.46634  0.26236  2.13005  0.12651
     37   0.77237  2.14606  1.63852  1.48337     87 a - - :
          1.38629  1.38629  1.38629  1.38629
          0.01048  6.43078  4.73117  1.46634  0.26236  0.15020  1.96997
     38   1.82485  0.37526  3.02573  2.27183     88 C - - :
          1.38629  1.38629  1.38629  1.38629
          0.25695  1.49165  6.44179  0.69948  0.68685  2.01114  0.14368
     39   1.02736  1.36591  4.13476  0.99184     93 u - - :
          1.38629  1.38629  1.38629  1.38629
          0.00319  6.44179  6.44179  1.46634  0.26236  0.31153  1.31799
     40   6.86530  6.30802  7.57185  0.00339     94 U - - :
          1.38629  1.38629  1.38629  1.38629
          0.00317  6.44889  6.44889  1.46634  0.26236  1.09861  0.40547
     41   6.86530  6.30802  7.57185  0.00339     95 U - - :
          1.38629  1.38629  1.38629  1.38629
          0.00317  6.44889  6.44889  1.46634  0.26236  1.09861  0.40547
     42   6.42560  0.00596  6.74895  5.76018     96 C - - :
          1.38629  1.38629  1.38629  1.38629
          0.00317  6.44889  6.44889  1.46634  0.26236  1.09861  0.40547
     43   0.00429  6.87773  6.37621  6.47193     97 A - - :
          1.38629  1.38629  1.38629  1.38629
          0.00317  6.44889  6.44889  1.46634  0.26236  1.09861  0.40547
     44   0.00429  6.87773  6.37621  6.47193     98 A - - :
          1.38629  1.38629  1.38629  1.38629
          0.00324  6.42792  6.42792  1.46634  0.26236  1.09861  0.40547
     45   6.40108  0.00610  6.72368  5.73759     99 C - - :
          1.38629  1.38629  1.38629  1.38629
          0.00324  6.42792  6.42792  1.46634  0.26236  1.09861  0.40547
     46   0.10961  2.39073  5.24325  4.96594    100 A - - :
          1.38629  1.38629  1.38629  1.38629
          0.00162  6.42631        *  1.46634  0.26236  0.00000        *
//
```
