## Supplementary material for "Discovery of 17 conserved structural RNAs in fungi": 00_info_table.txt

```
# ID	Name			#orig_aln		#smaller_db
#                               seqs/species            seqs/species
#-------------------------------------------------------------------
 09	RPL12			390/376			463/385
 10	RPS13			87/84 			109/106
 11	lysyl_tRNA_synth	180/172			498/341
 12	metacaspase		257/247			353/310
 13	thioredoxin		809/767			781/715
 14	RING_finger		442/412			870/824
 15	thioesterase		381/362			256/248
 16	GLY1			75/69			74/68
 17	MET13			61/59			50/49
```
