## Supplementary material for "Discovery of 17 conserved structural RNAs in fungi": list_of_1371_fungal_genomes.txt

```
Aciculoconidium aculeatum 
Aciculosporium take MAFF 241224
Acidomyces richmondensis 
Acremonium chrysogenum ATCC
Acremonium furcatum 
Aeminium ludgeri 
Ajellomyces capsulatus NAm1
Albophoma yamanashiensis 
Alloascoidea hylecoeti 
Alternaria alternata 
Alternaria arborescens 
Alternaria brassicae 
Alternaria brassicicola 
Alternaria consortialis 
Alternaria gaisen 
Alternaria solani 
Alternaria sp MG1
Alternaria tenuissima 
Amauroascus mutatus 
Amauroascus niger 
Ambrosiella xylebori 
Ambrosiozyma ambrosiae 
Ambrosiozyma kashinagacola 
Ambrosiozyma maleeae 
Ambrosiozyma monospora 
Ambrosiozyma oregonensis 
Ambrosiozyma philentoma 
Ambrosiozyma pseudovanderkliftii 
Ambrosiozyma vanderkliftii 
Amesia nigricolor 
Amorphotheca resinae ATCC
Amphirosellinia nigrospora 
Annulohypoxylon stygium 
Aquanectria penicillioides 
Arachnopeziza araneosa 
Arthonia radiata 
Arthrobotrys oligospora ATCC
Arthrocladium fulminans 
Arthroderma gypseum CBS
Articulospora tetracladia 
Ascobolus immersus RN42
Ascochyta fabae 
Ascochyta lentis 
Ascochyta rabiei 
Ascochyta viciae 
Ascochyta viciae-villosae 
Ascocoryne sarcoides NRRL
Ascodesmis nigricans 
Ascoidea asiatica 
Ascoidea rubescens DSM
Ascosphaera apis ARSEF
Ashbya gossypii ATCC
Aspergillus aculeatinus CBS
Aspergillus aculeatus ATCC
Aspergillus aff floccosus
Aspergillus arachidicola 
Aspergillus awamori 
Aspergillus bombycis 
Aspergillus brasiliensis CBS
Aspergillus brunneoviolaceus CBS
Aspergillus calidoustus 
Aspergillus campestris IBT
Aspergillus candidus 
Aspergillus carbonarius ITEM
Aspergillus cejpii 
Aspergillus chevalieri 
Aspergillus clavatus NRRL
Aspergillus costaricaensis CBS
Aspergillus cristatus 
Aspergillus ellipticus CBS
Aspergillus eucalypticola CBS
Aspergillus fijiensis CBS
Aspergillus flavus NRRL3357
Aspergillus foetidus CBS
Aspergillus fumigatus Af293
Aspergillus glaucus CBS
Aspergillus hancockii 
Aspergillus heteromorphus CBS
Aspergillus homomorphus CBS
Aspergillus ibericus CBS
Aspergillus indologenus CBS
Aspergillus japonicus CBS
Aspergillus kawachii IFO
Aspergillus lacticoffeatus CBS
Aspergillus lentulus 
Aspergillus mulundensis 
Aspergillus neoellipticus 
Aspergillus neoniger CBS
Aspergillus nidulans FGSC
Aspergillus niger
Aspergillus nomius NRRL
Aspergillus novofumigatus IBT
Aspergillus ochraceoroseus IBT
Aspergillus ochraceus 
Aspergillus oryzae RIB40
Aspergillus parasiticus SU 1
Aspergillus persii 
Aspergillus phoenicis ATCC
Aspergillus piperis CBS
Aspergillus pseudoterreus 
Aspergillus rambellii 
Aspergillus ruber CBS
Aspergillus saccharolyticus JOP
Aspergillus sclerotialis 
Aspergillus sclerotiicarbonarius CBS
Aspergillus sclerotioniger CBS
Aspergillus sclerotiorum WGS
Aspergillus sojae NBRC
Aspergillus spinulosporus 
Aspergillus sp MA
Aspergillus sp SC 2018a
Aspergillus sp SS 2018a
Aspergillus sp Z5
Aspergillus steynii IBT
Aspergillus sydowii CBS
Aspergillus taichungensis 
Aspergillus tanneri 
Aspergillus terreus NIH2624
Aspergillus thermomutatus 
Aspergillus tubingensis CBS
Aspergillus turcosus 
Aspergillus unguis 
Aspergillus ustus 
Aspergillus uvarum CBS
Aspergillus vadensis CBS
Aspergillus versicolor CBS
Aspergillus violaceofuscus CBS
Aspergillus viridinutans 
Aspergillus welwitschiae 
Aspergillus wentii DTO
Aspergillus westerdijkiae 
Aspergillus zonatus CBS
Atkinsonella hypoxylon 
Atkinsonella texensis 
Aureobasidium melanogenum 
Aureobasidium namibiae CBS
Aureobasidium pullulans 
Aureobasidium sp FSWF8 4
Aureobasidium sp P6
Aureobasidium subglaciale EXF 2481
Babjeviella inositovora NRRL
Balansia obtecta B249
Barnettozyma californica 
Barnettozyma hawaiiensis 
Barnettozyma populi 
Barnettozyma pratensis 
Barnettozyma salicaria 
Basipetospora chlamydospora 
Baudoinia panamericana UAMH
Beauveria bassiana ARSEF
Beauveria brongniartii RCEF
Beauveria pseudobassiana 
Beauveria rudraprayagi 
Beauveria sp IMV
Beverwykella pulmonaria 
Bipolaris cookei 
Bipolaris maydis ATCC
Bipolaris oryzae ATCC
Bipolaris victoriae FI3
Bipolaris zeicola 26 R 13
Blastobotrys americana 
Blastobotrys (Arxula) adeninivorans
Blastobotrys mokoenaii 
Blastobotrys muscicola 
Blastobotrys niveus 
Blastobotrys peoriensis 
Blastobotrys proliferans 
Blastobotrys raffinosifermentans 
Blastobotrys serpentis 
Blastomyces dermatitidis ER 3
Blastomyces gilchristii SLH14081
Blastomyces parvus 
Blastomyces percursus 
Blastomyces sp MA 2018
Blumeria graminis f sp tritici
Botryosphaeria dothidea 
Botryosphaeria kuwatsukai 
Botryotinia calthae 
Botryotinia convoluta 
Botryotinia narcissicola 
Botryozyma mucatilis CBS
Botryozyma nematodophila 
Botrytis cinerea B0510
Botrytis elliptica 
Botrytis fabae 
Botrytis galanthina 
Botrytis hyacinthi 
Botrytis paeoniae 
Botrytis porri 
Botrytis tulipae 
Brettanomyces anomalus 
Brettanomyces bruxellensis 
Brettanomyces custersianus 
Brettanomyces naardenensis 
Bretziella fagacearum 
Byssochlamys nivea 
Byssochlamys sp AF001
Byssochlamys sp BYSS01
Byssochlamys spectabilis 
Byssochlamys sp IMV
Byssoonygena ceratinophila 
Cadophora sp DSE1049
Cairneyella variabilis 
Calonectria henricotiae 
Calonectria leucothoes 
Calonectria naviculata 
Calonectria pseudonaviculata 
Calonectria pseudoreteaudii 
Candida aaseri 
Candida albicans SC5314
Candida arabinofermentans NRRL
Candida ascalaphidarum 
Candida athensensis 
Candida auris 
Candida blattae 
Candida boidinii 
Candida bracarensis CBS
Candida carpophila 
Candida castellii CBS
Candida corydali 
Candida dubliniensis CD36
Candida duobushaemulonis 
Candida ethanolica M2
Candida fragi 
Candida freyschussii 
Candida galacta 
Candida geochares 
Candida glabrata 
Candida golubevii 
Candida gorgasii 
Candida gotoi 
Candida gropengiesseri 
Candida haemulonis 
Candida hawaiiana 
Candida heveicola 
Candida hispaniensis 
Candida hollandica 
Candida incommunis 
Candida inconspicua 
Candida intermedia 
Candida ipomoeae 
Candida kuoi 
Candida maltosa Xu316
Candida montana 
Candida mycetangii 
Candida nivariensis CBS
Candida orba 
Candida oregonensis 
Candida orthopsilosis Co
Candida osloensis 
Candida parapsilosis 
Candida phangngaensis 
Candida ponderosae 
Candida pseudohaemulonis 
Candida psychrophila 
Candida ratchasimensis 
Candida restingae 
Candida rhagii 
Candida riodocensis 
Candida sake 
Candida schatavii 
Candida sojae 
Candida sorbosivorans 
Candida sorboxylosa 
Candida sp JCM
Candida sp LDI48194
Candida stellimalicola 
Candida succiphila 
Candida tammaniensis 
Candida tanzawaensis NRRL
Candida tenuis ATCC
Candida tilneyi 
Candida torresii 
Candida tropicalis MYA 3404
Candida vaccinii 
Candida vartiovaarae 
Candida viswanathii 
Candida wancherniae 
Capronia coronata CBS
Capronia epimyces CBS
Capronia semiimmersa 
Cenococcum geophilum 158
Cephaloascus albidus 
Cephaloascus fragrans 
Cerataphis brasiliensis yeast like
Ceratocystiopsis brevicomis 
Ceratocystiopsis minuta 
Ceratocystis adiposa 
Ceratocystis albifundus 
Ceratocystis cacaofunesta 
Ceratocystis eucalypticola 
Ceratocystis fimbriata CBS
Ceratocystis harringtonii 
Ceratocystis manginecans 
Ceratocystis platani 
Ceratocystis smalleyi 
Cercospora berteroae 
Cercospora beticola 
Cercospora canescens BHU
Cercospora cf flagellaris
Cercospora cf sigesbeckiae
Cercospora kikuchii 
Cercospora nicotianae 
Cercospora sojina 
Cercospora zeina 
Cetradonia linearis 
Chaetomium cochliodes 
Chaetomium globosum CBS
Chaetomium thermophilum var
Chaetothyriales sp CBS
Chalaropsis thielavioides 
Chlorencoelia torta 
Chlorociboria aeruginascens 
Choiromyces venosus 120613 1
Chrysoporthe austroafricana 
Chrysoporthe cubensis 
Chrysoporthe deuterocubensis 
Chrysosporium queenslandicum 
Ciborinia camelliae 
Citeromyces hawaiiensis 
Citeromyces matritensis 
Citeromyces siamensis 
Cladobotryum protrusum 
Cladonia macilenta KoLRI003786
Cladonia metacorallifera KoLRI002260
Cladonia uncialis 
Cladophialophora bantiana CBS
Cladophialophora carrionii CBS
Cladophialophora immunda 
Cladophialophora psammophila CBS
Cladophialophora yegresii CBS
Cladosporiaceae sp IMV
Cladosporium cladosporioides 
Cladosporium phlei 
Cladosporium sphaerospermum UM
Cladosporium sp SL 16
Clarireedia homoeocarpa 
Claviceps aff purpurea
Claviceps fusiformis PRL
Claviceps humidiphila 
Claviceps microcephala 
Claviceps paspali RRC
Claviceps purpurea 201
Claviceps spartinae 
Clavispora fructus 
Clavispora lusitaniae ATCC
Clohesyomyces aquaticus 
Clonostachys rosea 
Coccidioides immitis RS
Coccidioides posadasii C735
Coccinonectria pachysandricola 
Cochliobolus sativus ND90Pr
Coleophoma crateriformis 
Coleophoma cylindrospora 
Colletotrichum acutatum 
Colletotrichum chlorophyti 
Colletotrichum coccodes 
Colletotrichum falcatum 
Colletotrichum fioriniae 
Colletotrichum fructicola 
Colletotrichum gloeosporioides 
Colletotrichum godetiae 
Colletotrichum higginsianum IMI
Colletotrichum incanum 
Colletotrichum lentis 
Colletotrichum lindemuthianum 
Colletotrichum musae 
Colletotrichum nymphaeae SA 01
Colletotrichum orbiculare MAFF
Colletotrichum orchidophilum 
Colletotrichum salicis 
Colletotrichum sansevieriae 
Colletotrichum sidae 
Colletotrichum simmondsii 
Colletotrichum spinosum 
Colletotrichum sp JS 367
Colletotrichum sublineola 
Colletotrichum tanaceti 
Colletotrichum tofieldiae 
Colletotrichum trifolii 
Colletotrichum truncatum 
Coniella lustricola 
Coniochaeta hoffmannii 
Coniochaeta ligniaria NRRL
Coniochaeta pulveracea 
Coniosporium apollinis CBS
Coniothyrium glycines 
Cordyceps cicadae 
Cordyceps confragosa RCEF
Cordyceps farinosa 
Cordyceps fumosorosea ARSEF
Cordyceps militaris CM01
Cordyceps pruinosa 
Cordyceps sp RAO 2017
Cordyceps tenuipes 
Corinectria fuckeliana 
Corynespora cassiicola Philippines
Cryomyces antarcticus CCFEE
Cryomyces minteri 
Cryphonectria macrospora 
Cryphonectria nitschkei 
Cryphonectria radicalis 
Curvularia geniculata 
Curvularia lunata CX 3
Curvularia papendorfii 
Curvularia sp IFB Z10
Cyanodermella asteris 
Cyberlindnera americana 
Cyberlindnera fabianii 
Cyberlindnera jadinii NRRL
Cyberlindnera maclurae 
Cyberlindnera misumaiensis 
Cyberlindnera mrakii 
Cyberlindnera petersonii 
Cyberlindnera saturnus 
Cyberlindnera suaveolens 
Cyberlindnera xylosilytica 
Cyphellophora europaea CBS
Cytospora leucostoma 
Dactylonectria macrodidyma 
Daldinia eschscholtzii 
Daldinia sp EC12
Danielozyma ontarioensis 
Davidsoniella eucalypti 
Davidsoniella virescens 
Deakozyma indianensis 
Debaryomyces fabryi 
Debaryomyces hansenii CBS767
Debaryomyces maramus 
Debaryomyces nepalensis 
Debaryomyces prosopidis 
Debaryomyces subglobosus 
Diaporthe ampelina 
Diaporthe aspalathi 
Diaporthe helianthi 
Diaporthe longicolla 
Diddensiella caesifluorescens 
Didymella lethalis 
Didymella pinodes 
Didymella segeticola 
Didymobotryum rigidum 
Diplocarpon rosae 
Diplodia corticola 
Diplodia sapinea CMW
Diplodia scrobiculata 
Diplodia seriata 
Dipodascus albidus 
Dipodascus geniculatus 
Diutina catenulata 
Dothistroma pini CBS
Dothistroma septosporum NZE10
Draft Genome Sequence
Drechmeria coniospora 
Drechslerella stenobrocha 248
Duddingtonia flagrans 
Elaphomyces granulatus 
Elsinoe australis 
Emergomyces orientalis 
Emergomyces pasteurianus Ep9510
Emmonsia crescens 
Emmonsia sp CAC 2015a
Endocalyx cinctus 
Endocarpon pusillum Z07020
Endoconidiophora laricicola 
Endoconidiophora polonica 
Epichloe amarillans E57
Epichloe aotearoae 
Epichloe baconii ATCC
Epichloe brachyelytri E4804
Epichloe bromicola 
Epichloe elymi 
Epichloe festucae Fl1
Epichloe gansuensis E7080
Epichloe glyceriae E277
Epichloe sp AL9924
Epichloe sylvatica 
Epichloe typhina E8
Epichloe uncinata 
Epicoccum nigrum 
Epicoccum sorghinum 
Eremothecium coryli CBS
Eremothecium cymbalariae DBVPG#7215
Erysiphe necator 
Erysiphe pisi MIRA
Erysiphe pulchra 
Escovopsis sp AC
Escovopsis sp Ae720
Escovopsis sp Ae724
Escovopsis sp Ae733
Escovopsis sp TC
Escovopsis weberi 
Esteya vermicola 
Eurotiomycetes sp 
Eurotiomycetes sp MA
Evernia prunastri 
Exophiala alcalophila 
Exophiala aquamarina CBS
Exophiala calicioides 
Exophiala dermatitidis NIH/UT8656
Exophiala lecanii corni 
Exophiala mesophila 
Exophiala oligosperma 
Exophiala sideris 
Exophiala spinifera 
Exophiala sp 
Exophiala xenobiotica 
Exutisphaerella laricina CBS
Falciphora oryzae 
Fonsecaea erecta 
Fonsecaea monophora 
Fonsecaea multimorphosa CBS
Fonsecaea nubica 
Fonsecaea pedrosoi CBS
Fragosphaeria purpurea 
Friedmanniomyces endolithicus 
Friedmanniomyces simplex 
Fusarium agapanthi 
Fusarium algeriense 
Fusarium ambrosium 
Fusarium asiaticum 
Fusarium avenaceum 
Fusarium azukicola 
Fusarium beomiforme 
Fusarium brasiliense 
Fusarium burgessii 
Fusarium camptoceras 
Fusarium circinatum 
Fusarium commune 
Fusarium culmorum 
Fusarium cuneirostrum 
Fusarium equiseti 
Fusarium euwallaceae 
Fusarium fracticaudum 
Fusarium fujikuroi IMI
Fusarium graminearum PH 1
Fusarium hostae 
Fusarium incarnatum 
Fusarium langsethiae 
Fusarium longipes 
Fusarium mangiferae 
Fusarium meridionale 
Fusarium metavorans 
Fusarium nygamai 
Fusarium oxysporum
Fusarium phaseoli 
Fusarium pininemorale 
Fusarium poae 
Fusarium praegraminearum 
Fusarium proliferatum ET1
Fusarium pseudograminearum CS3096
Fusarium sambucinum 
Fusarium scirpi 
Fusarium solani 
Fusarium sp AF 12
Fusarium sp AF 3
Fusarium sp AF 4
Fusarium sp AF 6
Fusarium sp AF 8
Fusarium sp FIESC_12
Fusarium sp FIESC_15
Fusarium sp FIESC_23
Fusarium sp FIESC_25
Fusarium sp FIESC_28
Fusarium sp FIESC_29
Fusarium sp FIESC_33
Fusarium sp FIESC_5
Fusarium sp JS1030
Fusarium sp JS626
Fusarium sp Na10
Fusarium sporotrichioides 
Fusarium subtropicale 
Fusarium temperatum 
Fusarium tricinctum 
Fusarium tucumaniae 
Fusarium udum 
Fusarium venenatum 
Fusarium verticillioides 7600
Fusarium virguliforme Mont 1
Fusarium xylarioides 
Gaeumannomyces graminis var
Gaeumannomyces sp JS 464
Gamarada debralockiae 
Geosmithia flava 
Geosmithia morbida 
Geosmithia putterillii 
Geotrichum fermentans 
Glarea lozoyensis ATCC
Gliomastix tumulicola 
Glomerella graminicola M1001
Glonium stellatum 
Golovinomyces cichoracearum 
Graphilbum fragrans 
Groenewaldozyma salmanticensis 
Grosmannia clavigera kw1407
Grosmannia galeiformis 
Grosmannia penicillata 
Gyalolechia flavorubescens KoLRI002931
Hanseniaspora clermontiae 
Hanseniaspora guilliermondii 
Hanseniaspora jakobsenii 
Hanseniaspora lachancei 
Hanseniaspora meyeri 
Hanseniaspora nectarophila 
Hanseniaspora occidentalis var
Hanseniaspora opuntiae 
Hanseniaspora osmophila 
Hanseniaspora pseudoguilliermondii 
Hanseniaspora singularis 
Hanseniaspora sp CRUB
Hanseniaspora sp NB 2018a
Hanseniaspora thailandica 
Hanseniaspora uvarum 
Hanseniaspora valbyensis NRRL
Hanseniaspora vineae 
Hawksworthiomyces lignivorus 
Helicocarpus griseus UAMH5409
Helminthosporium solani B AC 16A
Helotiales sp F229
Herpotrichiellaceae sp UM238
Hirsutella minnesotensis 3608
Hirsutella rhossiliensis 
Hirsutella thompsonii MTCC6686
Hortaea thailandica 
Hortaea werneckii EXF 2000
Huntiella bhutanensis 
Huntiella decipiens 
Huntiella moniliformis 
Huntiella omanensis 
Huntiella savannae 
Hymenoscyphus fraxineus 
Hymenoscyphus fructigenus 
Hymenoscyphus herbarum 
Hymenoscyphus infarciens 
Hymenoscyphus laetus 
Hymenoscyphus linearis 
Hymenoscyphus occultus 
Hymenoscyphus repandus 
Hymenoscyphus salicellus 
Hymenoscyphus scutula 
Hymenotorrendiella dingleyae 
Hyphodiscus sp D1413
Hyphopichia burtonii NRRL
Hyphopichia heimii 
Hyphopichia homilentoma 
Hyphopichia pseudoburtonii 
Hypocrella siamensis 
Hypoxylon pulicicidum 
Hypoxylon sp CI 4A
Hypoxylon sp CO27 5
Hypoxylon sp E7406B
Hypoxylon sp EC38
Hysterium pulicare CBS
Ilyonectria destructans 
Ilyonectria mors panacis 
Juglanconis juglandina 
Juglanconis oblonga 
Juglanconis sp DMW523
Kazachstania aerobia 
Kazachstania africana CBS
Kazachstania bromeliacearum 
Kazachstania intestinalis 
Kazachstania kunashirensis 
Kazachstania martiniae 
Kazachstania naganishii CBS
Kazachstania rosinii 
Kazachstania saulgeensis 
Kazachstania servazzii 
Kazachstania siamensis 
Kazachstania solicola 
Kazachstania spencerorum 
Kazachstania taianensis 
Kazachstania transvaalensis 
Kazachstania turicensis 
Kazachstania unispora 
Kazachstania viticola 
Kazachstania yakushimaensis 
Kloeckera hatyaiensis 
Kluyveromyces aestuarii 
Kluyveromyces dobzhanskii 
Kluyveromyces lactis 
Kluyveromyces marxianus DMKU3 1042
Kluyveromyces nonfermentans 
Kluyveromyces wickerhamii UCD
Knoxdaviesia capensis 
Knoxdaviesia proteae 
Knufia petricola 
Kodamaea laetipori 
Kodamaea ohmeri 
Komagataella pastoris 
Komagataella populi 
Komagataella pseudopastoris 
Kregervanrija delftensis 
Kregervanrija fluxuum 
Kretzschmaria deusta 
Kuraishia capsulata CBS
Kuraishia molischiana 
Kuraishia ogatae 
Kurtzmaniella cleridarum 
Lachancea dasiensis CBS
Lachancea fermentati 
Lachancea kluyveri NRRL
Lachancea lanzarotensis 
Lachancea meyersii CBS
Lachancea mirantina 
Lachancea nothofagi CBS
Lachancea quebecensis 
Lachancea sp CBS
Lachancea thermotolerans CBS
Lachancea waltii NCYC
Lachnum nothofagi 
Lanzia echinophila 
Lasallia hispanica 
Lasallia pustulata 
Lasiodiplodia theobromae 
Lecanicillium fungicola 150 1
Lecanicillium psalliotae 
Lecanicillium sp LEC01
Lecanicillium sp MT 2017a
Lecanosticta acicola 
Lepidopterella palustris CBS
Leptographium lundbergii 
Leptographium procerum 
Leptosphaeria biglobosa brassicae 
Leptosphaeria maculans JN3
Leptoxyphium fumago 
Lipomyces arxii 
Lipomyces doorenjongii 
Lipomyces japonicus 
Lipomyces kononenkoae 
Lipomyces lipofer 
Lipomyces mesembrius 
Lipomyces oligophaga 
Lipomyces starkeyi NRRL
Lipomyces suomiensis 
Lodderomyces elongisporus NRRL
Lomentospora prolificans 
Macrophomina phaseolina MS6
Madurella mycetomatis 
Magnaporthales sp P1609
Magnaporthe grisea W97 11
Magnaporthe oryzae 70 15
Magnaporthe poae ATCC
Magnaporthe sp MG03
Magnaporthe sp MG05
Magnaporthe sp MG07
Magnaporthe sp MG08
Magnaporthe sp MG12
Magnaporthiopsis incrustans 
Magnaporthiopsis rhizophila 
Magnusiomyces capitatus NRRL
Magnusiomyces ingens NRRL
Magnusiomyces tetraspermus NRRL
Malbranchea cinnamomea 
Marssonina brunnea f
Marssonina coronariae 
Martiniozyma abiesophila 
Meliniomyces bicolor E
Meliniomyces variabilis F
Metarhizium acridum CQMa
Metarhizium album ARSEF
Metarhizium anisopliae ARSEF
Metarhizium brunneum ARSEF
Metarhizium guizhouense ARSEF
Metarhizium rileyi RCEF
Metarhizium robertsii ARSEF
Metschnikowia aberdeeniae 
Metschnikowia aff pulcherrima
Metschnikowia arizonensis 
Metschnikowia australis 
Metschnikowia bicuspidata var
Metschnikowia borealis 
Metschnikowia bowlesiae 
Metschnikowia cerradonensis 
Metschnikowia colocasiae 
Metschnikowia continentalis 
Metschnikowia cubensis 
Metschnikowia dekortorum 
Metschnikowia drakensbergensis 
Metschnikowia drosophilae 
Metschnikowia fructicola 277
Metschnikowia hamakuensis 
Metschnikowia hawaiiensis 
Metschnikowia hibisci 
Metschnikowia kamakouana 
Metschnikowia kipukae 
Metschnikowia lochheadii 
Metschnikowia matae var
Metschnikowia mauinuiana 
Metschnikowia orientalis 
Metschnikowia proteae 
Metschnikowia pulcherrima 
Metschnikowia reukaufii 
Metschnikowia santaceciliae 
Metschnikowia shivogae 
Metschnikowia similis 
Metschnikowia sp 00 1541
Metschnikowia sp 01 655c1
Metschnikowia sp 03 1471
Metschnikowia sp 04 2183
Metschnikowia sp 04 2261
Metschnikowia sp 13 1061
Metschnikowia sp AWRI3582
Metschnikowia sp M2Y3
Meyerozyma caribbica MG20W
Meyerozyma sp JA9
Microcyclospora pomicola 
Microcyclospora tardicrescens 
Microcyclosporella mali 
Microdochium bolleyi 
Microsporum canis CBS
Middelhovenomyces tepae 
Millerozyma acaciae 
Millerozyma farinosa 
Moelleriella libera RCEF
Monascus purpureus 
Monascus ruber 
Monilinia aucupariae 
Monilinia fructicola 
Monilinia fructigena 
Monilinia laxa 
Monilinia polystroma 
Monosporascus cannonballus 
Monosporascus ibericus 
Monosporascus sp 5C6A
Monosporascus sp CRB 8 3
Monosporascus sp CRB 9 2
Monosporascus sp GIB2
Monosporascus sp MC13 8B
Monosporascus sp MG133
Monosporascus sp mg162
Morchella conica CCBAS932
Morchella eximia 
Morchella importuna 
Morchella septimelata 
Myceliophthora thermophila ATCC
Mycosphaerella arachidis 
Mycosphaerella graminicola IPO323
Mycosphaerella laricina CBS
Mycosphaerella populicola P0202b
Mycosphaerella populi pn0402
Mycosphaerella sp PB 2012b
Mycosphaerella sp Ston1
Mycosphaerelloides madeirae 
Myriosclerotinia curreyana 
Myriosclerotinia duriaeana 
Myriosclerotinia scirpicola 
Myxozyma melibiosi Phaff
Nadsonia fulvescens var
Nadsonia starkeyi henricii 
Nakaseomyces bacillisporus CBS
Nakaseomyces delphensis CBS
Nakataea oryzae 
Nakazawaea holstii 
Nakazawaea peltata 
Nakazawaea wickerhamii 
Naumovozyma castellii CBS
Naumovozyma dairenensis CBS
Nectria haematococca mpVI
Nectria sp B 13
Neobulgaria alba 
Neolecta irregularis DAH 3
Neonectria ditissima 
Neonectria hederae 
Neonectria punicea 
Neonectria sp DH2
Neosartorya fischeri NRRL
Neosartorya udagawae 
Neoscytalidium dimidiatum 
Neurospora africana FGSC
Neurospora crassa OR74A
Neurospora pannonica FGSC
Neurospora sublineolata FGSC
Neurospora terricola FGSC
Neurospora tetrasperma FGSC
Nigrograna mackinnonii 
Nilaparvata lugens yeast like
Nothophaeocryptopus gaeumannii CBS
Ochroconis constricta UM
Ogataea glucozyma 
Ogataea henricii 
Ogataea kodamae 
Ogataea methanolica 
Ogataea methylivora 
Ogataea minuta 
Ogataea naganishii 
Ogataea nitratoaversa 
Ogataea nonfermentans 
Ogataea parapolymorpha DL 1
Ogataea philodendri 
Ogataea pilisensis 
Ogataea pini 
Ogataea polymorpha 
Ogataea populi albae 
Ogataea ramenticola 
Ogataea trehaloabstinens 
Ogataea trehalophila 
Ogataea zsoltii 
Oidiodendron maius Zn
Oidium heveae 
Oidium neolycopersici 
Onygena corvina 
Ophidiomyces ophiodiicola 
Ophioceras dolichostomum 
Ophiocordyceps australis 
Ophiocordyceps camponoti rufipedis 
Ophiocordyceps polyrhachis furcata BCC
Ophiocordyceps sinensis 
Ophiocordyceps sp camponoti leonardi 
Ophiocordyceps sp camponoti saundersi 
Ophiocordyceps unilateralis 
Ophiognomonia clavigignenti juglandacearum 
Ophiostoma ips 
Ophiostoma novo ulmi subsp 
Ophiostoma piceae UAMH
Pachysolen tannophilus NRRL
Paecilomyces hepiali 
Pallidocercospora crystallina 
Paracoccidioides brasiliensis Pb18
Paracoccidioides sp lutzii 
Paradendryphiella salina 
Paramyrothecium roridum 
Paraphaeosphaeria sporulosa 
Paraphoma sp B47 9
Parastagonospora avenaria f
Parastagonospora nodorum SN15
Passalora fulva CBS
Peltaster fructicola 
Penicillium antarcticum 
Penicillium arizonense 
Penicillium biforme FM169
Penicillium brasilianum 
Penicillium camemberti str
Penicillium capsulatum 
Penicillium carneum LCP05634
Penicillium chrysogenum 
Penicillium citrinum 
Penicillium coprophilum 
Penicillium decumbens 
Penicillium digitatum Pd1
Penicillium expansum 
Penicillium flavigenum 
Penicillium freii 
Penicillium fuscoglaucum FM041
Penicillium griseofulvum 
Penicillium italicum 
Penicillium janthinellum 
Penicillium marneffei ATCC
Penicillium nalgiovense 
Penicillium nordicum 
Penicillium oxalicum 114 2
Penicillium paneum FM227
Penicillium paxilli ATCC
Penicillium polonicum 
Penicillium roqueforti FM164
Penicillium sclerotiorum 
Penicillium solitum 
Penicillium sp CF05
Penicillium sp HKF2
Penicillium sp MA
Penicillium sp occitanis 
Penicillium sp SPG F1
Penicillium sp SPG F15
Penicillium sp W3
Penicillium steckii 
Penicillium subrubescens 
Penicillium verrucosum 
Penicillium vulpinum 
Periconia macrospinosa 
Periglandula ipomoeae IasaF13
Pestalotiopsis fici W106 1
Pestalotiopsis sp JCM
Peterozyma toletana 
Peterozyma xylosa 
Pezicula radicicola 
Pezoloma ericae 
Phaeocryptopus gaeumannii CBS
Phaeomoniella chlamydospora 
Phaeosphaeria nodorum SN15
Phaeosphaeria sp A1
Phaeosphaeria sp H62b
Phaffomyces antillensis 
Phaffomyces opuntiae 
Phaffomyces thermotolerans 
Phialemoniopsis curvata 
Phialocephala scopiformis 
Phialocephala sp D728
Phialocephala subalpina 
Phialophora attae 
Phialophora cf hyalina
Phialophora verrucosa 
Phialosimplex sp HF37
Phoma herbarum 
Phoma koolunga 
Phoma sp RAV 16 625
Phoma sp XZ068
Phyllosticta capitalensis 
Phyllosticta citricarpa 
Pichia exigua 
Pichia fermentans 
Pichia guilliermondii ATCC
Pichia heedii 
Pichia kluyveri 
Pichia kudriavzevii 
Pichia membranifaciens NRRL
Pichia nakasei 
Pichia norvegensis 
Pichia occidentalis 
Pichia pastoris GS115
Pichia stipitis CBS
Pichia terricola 
Pirottaea palmicola 
Pleosporales sp UM
Ploettnerulaceae sp D365
Pneumocystis carinii B80
Pneumocystis jirovecii RU7
Pneumocystis murina B123
Pochonia chlamydosporia 170
Podospora anserina S
Podospora comata 
Polytolypa hystricis UAMH7299
Preussia sp BSL10
Priceomyces carsonii 
Priceomyces castillae 
Priceomyces haplophilus 
Priceomyces medius 
Proliferodiscus dingleyae 
Protomyces gravidus 
Protomyces inouyei 
Protomyces inundatus 
Protomyces lactucaedebilis 
Protomyces macrosporus 
Protomyces pachydermus 
Protomyces sp C29
Pseudevernia furfuracea 
Pseudocercospora eumusae 
Pseudocercospora fijiensis CIRAD86
Pseudocercospora musae 
Pseudocercospora pini densiflorae CBS
Pseudogymnoascus destructans 
Pseudogymnoascus pannorum var
Pseudogymnoascus sp 03VT05
Pseudogymnoascus sp 04NY16
Pseudogymnoascus sp 05NY08
Pseudogymnoascus sp 23342 1 I1
Pseudogymnoascus sp 24MN13
Pseudogymnoascus sp BL308
Pseudogymnoascus sp BL549
Pseudogymnoascus sp VKM
Pseudogymnoascus sp WSF
Pseudogymnoascus verrucosus 
Pseudohalonectria lignicola 
Pseudomassariella vexata 
Pseudonectria buxi 
Pseudonectria foliicola 
Pseudophaeomoniella oleicola 
Pseudopyrenochaeta lycopersici 
Purpureocillium lilacinum 
Pyrenochaeta sp DS3sAY3a
Pyrenochaeta sp UM
Pyrenophora seminiperda CCB06
Pyrenophora teres f
Pyrenophora tritici repentis Pt 1C BFP
Pyricularia grisea 
Pyricularia pennisetigena 
Pyricularia sp CBS
Rachicladosporium antarcticum 
Rachicladosporium sp CCFEE
Raffaelea albimanens 
Raffaelea ambrosiae 
Raffaelea arxii 
Raffaelea lauricola 
Raffaelea quercivora 
Raffaelea quercus mongolicae 
Raffaelea sp RL272
Raffaelea sulphurea 
Ramalina intermedia 
Ramalina peruviana 
Ramichloridium luteum 
Ramularia coccinea 
Ramularia collo cygni 
Ramularia endophylla CBS
Rasamsonia emersonii CBS
Reticulascus tulasneorum 
Rhinocladiella mackenziei CBS
Rhynchosporium agropyri 
Rhynchosporium commune 
Rhynchosporium secalis 
Rhytidhysteron rufulum CBS
Rosellinia necatrix 
Rutstroemia sp NJR 2017a
Rutstroemia sydowiana 
Saccharomyces bayanus 623 6C
Saccharomyces cerevisiae S288C
Saccharomyces eubayanus 
Saccharomyces jurei 
Saccharomyces kluyveri NRRL
Saccharomyces kudriavzevii 
Saccharomyces mikatae IFO
Saccharomyces paradoxus 
Saccharomyces pastorianus Weihenstephan
Saccharomyces sp boulardii 
Saccharomyces sp M14
Saccharomyces uvarum 
Saccharomycetaceae sp Ashbya
Saccharomycodes ludwigii 
Saccharomycopsis capsularis 
Saccharomycopsis fermentans 
Saccharomycopsis fibuligera 
Saccharomycopsis fodiens 
Saccharomycopsis malanga 
Saccharomycopsis sp UWO(PS)
Saitoella complicata NRRL
Saprochaete clavata CNRMA
Saprochaete fungicola 
Saprochaete suaveolens 
Sarocladium oryzae 
Sarocladium strictum 
Saturnispora dispora 
Saturnispora hagleri 
Saturnispora mendoncae 
Saturnispora saitoi 
Saturnispora serradocipensis 
Saturnispora silvae 
Saturnispora zaruensis 
Scedosporium apiospermum 
Scedosporium aurantiacum 
Scedosporium boydii 
Scedosporium dehoogii 
Scedosporium sp IMV
Scheffersomyces lignosus 
Scheffersomyces shehatae 
Scheffersomyces stambukii 
Scheffersomyces stipitis CBS
Schizosaccharomyces cryophilus OY26
Schizosaccharomyces japonicus yFS275
Schizosaccharomyces octosporus yFS286
Schizosaccharomyces pombe
Sclerotinia borealis F 4128
Sclerotinia glacialis 
Sclerotinia sclerotiorum 1980
Sclerotium cepivorum 
Scytalidium lignicola 
Scytalidium sp 3C
Setosphaeria turcica Et28A
Sodiomyces alkalinus F11
Sordaria macrospora k hell
Spathaspora arborariae UFMG 191A
Spathaspora boniae 
Spathaspora girioi 
Spathaspora gorwiae 
Spathaspora hagerdaliae 
Spathaspora passalidarum NRRL
Spathaspora sp JA1
Spathaspora sp UFMG CM Y6060
Spathaspora xylofermentans 
Spencermartinsiella europaea 
Sphaceloma murrayae 
Sphaerulina musiva SO2202
Sphaerulina populicola P0202b
Sporopachydermia lactativora 
Sporopachydermia quercuum 
Sporothrix brasiliensis 5110
Sporothrix globosa 
Sporothrix insectorum RCEF
Sporothrix pallida 
Sporothrix schenckii 1099 18
Stachybotrys chartarum 
Stachybotrys chlorohalonata IBT
Stachybotrys echinata 
Stagonospora sp SRC1lsM3a
Stagonosporopsis tanaceti 
Starmera amethionina 
Starmera quercuum 
Starmerella apicola 
Starmerella bacillaris 
Starmerella bombicola 
Starmerella davenportii 
Starmerella magnoliae 
Stemphylium lycopersici 
Stemphylium vesicarium 
Stenocarpella maydis 
Sugiyamaella americana NRRL
Sugiyamaella lignohabitans 
Sugiyamaella xylanicola 
Suhomyces canberraensis 
Suhomyces emberorum 
Suhomyces pyralidae 
Symbiotaphrina buchneri 
Sympodiomyces attinorum NRRL
Talaromyces adpressus 
Talaromyces amestolkiae 
Talaromyces atroroseus 
Talaromyces borbonicus 
Talaromyces cellulolyticus 
Talaromyces funiculosus 
Talaromyces islandicus 
Talaromyces leycettanus 
Talaromyces piceae 
Talaromyces pinophilus 
Talaromyces purpureogenus 
Talaromyces stipitatus ATCC
Talaromyces verruculosus 
Talaromyces wortmannii 
Taphrina communis 
Taphrina confusa 
Taphrina deformans JCM
Taphrina flavorubra JCM
Taphrina populina JCM
Taphrina pruni 
Taphrina sp SM11
Taphrina wiesneri JCM
Taxomyces andreanae CBS
Teratosphaeria destructans 
Terfezia boudieri ATCC
Tetrapisispora blattae CBS
Tetrapisispora fleetii 
Tetrapisispora iriomotensis 
Tetrapisispora namnaoensis 
Tetrapisispora phaffii CBS
Teunomyces cretensis 
Teunomyces gatunensis 
Teunomyces kruisii 
Thermoascaceae sp COH1141
Thermoascus crustaceus 
Thermomyces lanuginosus SSBP
Thielavia terrestris NRRL
Thielaviopsis basicola 
Thielaviopsis ethacetica 
Thielaviopsis euricoi 
Thielaviopsis musarum 
Thielaviopsis punctulata 
Togninia minima UCRPA7
Tolypocladium capitatum 
Tolypocladium inflatum 
Tolypocladium ophioglossoides CBS
Tolypocladium paradoxum 
Tolypocladium sp Salcha
Tolypocladium sp Sup5
Torrubiella hemipterigena 
Tortispora caseinolytica NRRL
Tortispora ganteri 
Tortispora starmeri 
Torulaspora delbrueckii CBS
Torulaspora franciscae 
Torulaspora maleeae 
Torulaspora microellipsoides 
Torulaspora pretoriensis 
Trichoderma arundinaceum 
Trichoderma asperellum CBS
Trichoderma atrobrunneum 
Trichoderma atroviride IMI
Trichoderma brevicompactum 
Trichoderma citrinoviride 
Trichoderma gamsii 
Trichoderma guizhouense 
Trichoderma hamatum GD12
Trichoderma harzianum CBS
Trichoderma koningii 
Trichoderma koningiopsis 
Trichoderma longibrachiatum ATCC
Trichoderma parareesei 
Trichoderma pleuroti 
Trichoderma reesei QM6a
Trichoderma sp IMV
Trichoderma virens Gv29 8
Trichomonascus petasosporus NRRL
Trichophyton benhamiae CBS
Trichophyton equinum CBS
Trichophyton interdigitale MR816
Trichophyton mentagrophytes TIMM
Trichophyton rubrum CBS
Trichophyton soudanense CBS
Trichophyton tonsurans CBS
Trichophyton verrucosum HKI
Trichophyton violaceum 
Trichothecium ovalisporum 
Trichothecium roseum 
Trichothecium sympodiale 
Trigonopsis variabilis 
Trigonopsis vinaria 
Tuber borchii 
Tuber calosporum 
Tuber magnatum 
Tuber melanosporum whole
Tuber microsphaerosporum 
Tuber umbilicatum 
Umbilicaria muehlenbergii 
Uncinocarpus reesii 1704
UNVERIFIED_CONTAM: Penicillium sp 
Ustilaginoidea virens 
Valsa malicola 
Valsa mali 
Valsa sordida 
Vanderwaltozyma polyspora DSM
Venturia asperata 
Venturia aucupariae 
Venturia carpophila 
Venturia effusa 
Venturia inaequalis 
Venturia nashicola 
Venturia pyrina ICMP
Verruconis gallopava 
Verruconis sp 
Verticillium albo-atrum 
Verticillium dahliae VdLs17
Verticillium isaacii 
Verticillium klebahnii 
Verticillium longisporum 
Verticillium nonalfalfae 
Verticillium nubilum 
Verticillium tricorpus MUCL
Verticillium zaregamsianum 
Wickerhamia fluorescens 
Wickerhamiella cacticola 
Wickerhamiella domercqiae 
Wickerhamiella hasegawae 
Wickerhamiella infanticola 
Wickerhamiella occidentalis 
Wickerhamiella pararugosa 
Wickerhamiella sorbophila 
Wickerhamiella versatilis 
Wickerhamomyces alni 
Wickerhamomyces anomalus NRRL
Wickerhamomyces bovis 
Wickerhamomyces canadensis 
Wickerhamomyces ciferrii WGS
Wickerhamomyces hampshirensis 
Wickerhamomyces sp NRRL
Xeromyces bisporus 
Xylaria grammica 
Xylaria hypoxylon 
Xylaria longipes 
Xylaria polymorpha 
Xylaria sp BCC
Xylaria sp JS573
Xylaria sp MSU_SB201401
Xylaria striata 
Xylona heveae TC161
Yamadazyma laniorum 
Yamadazyma nakazawae 
Yamadazyma philogaea 
Yamadazyma scolyti 
Yarrowia alimentaria 
Yarrowia bubula 
Yarrowia deformans 
Yarrowia divulgata 
Yarrowia galli 
Yarrowia keelungensis 
Yarrowia lipolytica CLIB122
Yarrowia porcina 
Yarrowia sp JCM
Yarrowia yakushimensis 
Yueomyces sinensis 
Zasmidium angulare 
Zasmidium citri griseum 
Zygoascus hellenicus Y 7136
Zygoascus meyerae 
Zygoascus ofunaensis 
Zygosaccharomyces bailii CLIB
Zygosaccharomyces bisporus 
Zygosaccharomyces kombuchaensis 
Zygosaccharomyces parabailii 
Zygosaccharomyces pseudobailii 
Zygosaccharomyces rouxii 
Zygosaccharomyces sapae 
Zygotorulaspora florentina 
Zygotorulaspora mrakii 
Zymoseptoria ardabiliae STIR04_112
Zymoseptoria brevis 
Zymoseptoria passerinii SP63
Zymoseptoria pseudotritici STIR04_431
```
