## Supplementary material for "Discovery of 17 conserved structural RNAs in fungi": genomes_included_in_db.txt

```
#genome-file                              genome
GCA_000146045.2_R64_genomic.fna           Saccharomyces-cerevisiae-S288C
GCA_000166975.1_ASM16697v1_genomic.fna    Saccharomyces-mikatae
GCA_001298625.1_SEUB3.0_genomic.fna       Saccharomyces-eubayanus
GCA_001413975.1_ASM141397v1_genomic.fna   Saccharomyces-boulardii
GCA_002079055.1_ASM207905v1_genomic.fna   Saccharomyces-paradoxus
GCA_002242645.1_ASM224264v1_genomic.fna   Saccharomyces-uvarum
GCA_003327635.1_ASM332763v1_genomic.fna   Saccharomyces-kudriavzevii
GCA_009666385.1_ASM966638v1_genomic.fna   Saccharomyces-eubayanus-x-Saccharomyces-uvarum
GCA_013180125.1_ASM1318012v1_genomic.fna  Saccharomyces-bayanus
GCA_900290405.1_SacJureiUoM1_genomic.fna  Saccharomyces-jurei
```
