## Supplementary material for "Discovery of 17 conserved structural RNAs in fungi": tutorial_region_description.txt

```
This annotation is based on the most recent S. cerevisiae S288C annotation, available here:
http://downloads.yeastgenome.org/curation/chromosomal_feature/saccharomyces_cerevisiae.gff

You can visualize this region on the UCSC Genome Browser here:
https://genome.ucsc.edu/cgi-bin/hgTracks?db=sacCer3&lastVirtModeType=default&lastVirtModeExtraState=&virtModeType=default&virtMode=0&nonVirtPosition=&position=chrI%3A166742%2D170295&hgsid=1049203775_Tv9r9Ajo5KvetzEa4wuvAJPzlelx 

# gene		chr	start	end
YAR014C 	chrI	166742 	168871
IGR 		chrI	168872	169374
YAR015W		chrI	169375	170295
```
