## Supplementary material for "Discovery of 17 conserved structural RNAs in fungi": supplement.aux

```
\relax 
\providecommand\hyper@newdestlabel[2]{}
\providecommand\HyperFirstAtBeginDocument{\AtBeginDocument}
\HyperFirstAtBeginDocument{\ifx\hyper@anchor\@undefined
\global\let\oldcontentsline\contentsline
\gdef\contentsline#1#2#3#4{\oldcontentsline{#1}{#2}{#3}}
\global\let\oldnewlabel\newlabel
\gdef\newlabel#1#2{\newlabelxx{#1}#2}
\gdef\newlabelxx#1#2#3#4#5#6{\oldnewlabel{#1}{{#2}{#3}}}
\AtEndDocument{\ifx\hyper@anchor\@undefined
\let\contentsline\oldcontentsline
\let\newlabel\oldnewlabel
\fi}
\fi}
\global\let\hyper@last\relax 
\gdef\HyperFirstAtBeginDocument#1{#1}
\providecommand\HyField@AuxAddToFields[1]{}
\providecommand\HyField@AuxAddToCoFields[2]{}
\@writefile{toc}{\contentsline {section}{Supplemental Tables}{1}{section*.1}}
\@writefile{toc}{\contentsline {section}{Supplemental Figures}{5}{section*.6}}
\@writefile{lof}{\contentsline {figure}{\numberline {S1}{\ignorespaces Results of optimized method in positive controls}}{5}{figure.0.1}}
\providecommand*\caption@xref[2]{\@setref\relax\@undefined{#1}}
\newlabel{fig:S1}{{S1}{5}{Results of optimized method in positive controls}{figure.0.1}{}}
\@writefile{lof}{\contentsline {figure}{\numberline {S2}{\ignorespaces Example of a genomic region screened}}{6}{figure.0.2}}
\newlabel{fig:S4}{{S2}{6}{Example of a genomic region screened}{figure.0.2}{}}
\@writefile{toc}{\contentsline {subsection}{Experiments with positive control guanine riboswitch}{7}{section*.7}}
\@writefile{lof}{\contentsline {figure}{\numberline {S3}{\ignorespaces Experiments with guanine riboswitch}}{7}{figure.0.3}}
\newlabel{fig:S2}{{S3}{7}{Experiments with guanine riboswitch}{figure.0.3}{}}
\@writefile{toc}{\contentsline {subsection}{Experiments with \textit  {GLY1} 3$^\prime $ UTR and \textit  {MET13} 3$^\prime $ UTR}{8}{section*.8}}
\@writefile{lof}{\contentsline {figure}{\numberline {S4}{\ignorespaces Experiments with the \textit  {GLY1} 3$^\prime $ UTR structure}}{8}{figure.0.4}}
\newlabel{fig:S3}{{S4}{8}{Experiments with the \textit {GLY1} 3$^\prime $ UTR structure}{figure.0.4}{}}
\@writefile{lof}{\contentsline {figure}{\numberline {S5}{\ignorespaces Experiments with the \textit  {MET13} 3$^\prime $ UTR structure}}{9}{figure.0.5}}
\newlabel{fig:S4}{{S5}{9}{Experiments with the \textit {MET13} 3$^\prime $ UTR structure}{figure.0.5}{}}
\@writefile{toc}{\contentsline {section}{Supplemental Information}{10}{section*.9}}
\@writefile{toc}{\contentsline {subsection}{Fungal genomes include in database}{10}{section*.10}}
\@writefile{toc}{\contentsline {subsection}{High-quality genome annotations used to determine if structures are associated with mRNAs}{10}{section*.11}}
\@writefile{toc}{\contentsline {subsection}{Alignments of structural ncRNA candidates}{10}{section*.12}}
\@writefile{toc}{\contentsline {subsection}{Sequences used in experiments}{11}{section*.13}}
\@writefile{toc}{\contentsline {subsubsection}{For guanine riboswitch}{11}{section*.14}}
\@writefile{toc}{\contentsline {subsubsection}{For the \textit  {GLY1} 3$^\prime $ UTR structure}{11}{section*.15}}
\@writefile{toc}{\contentsline {subsubsection}{For the \textit  {MET13} 3$^\prime $ UTR structure}{11}{section*.16}}
\@writefile{toc}{\contentsline {section}{References}{12}{section*.17}}
```
