## Supplementary material for "Discovery of 17 conserved structural RNAs in fungi": supplement.log

```
This is pdfTeX, Version 3.14159265-2.6-1.40.18 (TeX Live 2017/MacPorts 2017_0) (preloaded format=pdflatex 2017.8.13)  23 MAR 2021 15:06
entering extended mode
 restricted \write18 enabled.
 %&-line parsing enabled.
**supplemental_material/supplement/supplement.tex
(./supplemental_material/supplement/supplement.tex
LaTeX2e <2017-04-15>
Babel <3.10> and hyphenation patterns for 46 language(s) loaded.
(/opt/local/share/texmf-texlive/tex/latex/base/report.cls
Document Class: report 2014/09/29 v1.4h Standard LaTeX document class
(/opt/local/share/texmf-texlive/tex/latex/base/size12.clo
File: size12.clo 2014/09/29 v1.4h Standard LaTeX file (size option)
)
\c@part=\count79
\c@chapter=\count80
\c@section=\count81
\c@subsection=\count82
\c@subsubsection=\count83
\c@paragraph=\count84
\c@subparagraph=\count85
\c@figure=\count86
\c@table=\count87
\abovecaptionskip=\skip41
\belowcaptionskip=\skip42
\bibindent=\dimen102
)
(/opt/local/share/texmf-texlive/tex/latex/base/inputenc.sty
Package: inputenc 2015/03/17 v1.2c Input encoding file
\inpenc@prehook=\toks14
\inpenc@posthook=\toks15

(/opt/local/share/texmf-texlive/tex/latex/base/utf8.def
File: utf8.def 2017/01/28 v1.1t UTF-8 support for inputenc
Now handling font encoding OML ...
... no UTF-8 mapping file for font encoding OML
Now handling font encoding T1 ...
... processing UTF-8 mapping file for font encoding T1

(/opt/local/share/texmf-texlive/tex/latex/base/t1enc.dfu
File: t1enc.dfu 2017/01/28 v1.1t UTF-8 support for inputenc
   defining Unicode char U+00A0 (decimal 160)
   defining Unicode char U+00A1 (decimal 161)
   defining Unicode char U+00A3 (decimal 163)
   defining Unicode char U+00AB (decimal 171)
   defining Unicode char U+00AD (decimal 173)
   defining Unicode char U+00BB (decimal 187)
   defining Unicode char U+00BF (decimal 191)
   defining Unicode char U+00C0 (decimal 192)
   defining Unicode char U+00C1 (decimal 193)
   defining Unicode char U+00C2 (decimal 194)
   defining Unicode char U+00C3 (decimal 195)
   defining Unicode char U+00C4 (decimal 196)
   defining Unicode char U+00C5 (decimal 197)
   defining Unicode char U+00C6 (decimal 198)
   defining Unicode char U+00C7 (decimal 199)
   defining Unicode char U+00C8 (decimal 200)
   defining Unicode char U+00C9 (decimal 201)
   defining Unicode char U+00CA (decimal 202)
   defining Unicode char U+00CB (decimal 203)
   defining Unicode char U+00CC (decimal 204)
   defining Unicode char U+00CD (decimal 205)
   defining Unicode char U+00CE (decimal 206)
   defining Unicode char U+00CF (decimal 207)
   defining Unicode char U+00D0 (decimal 208)
   defining Unicode char U+00D1 (decimal 209)
   defining Unicode char U+00D2 (decimal 210)
   defining Unicode char U+00D3 (decimal 211)
   defining Unicode char U+00D4 (decimal 212)
   defining Unicode char U+00D5 (decimal 213)
   defining Unicode char U+00D6 (decimal 214)
   defining Unicode char U+00D8 (decimal 216)
   defining Unicode char U+00D9 (decimal 217)
   defining Unicode char U+00DA (decimal 218)
   defining Unicode char U+00DB (decimal 219)
   defining Unicode char U+00DC (decimal 220)
   defining Unicode char U+00DD (decimal 221)
   defining Unicode char U+00DE (decimal 222)
   defining Unicode char U+00DF (decimal 223)
   defining Unicode char U+00E0 (decimal 224)
   defining Unicode char U+00E1 (decimal 225)
   defining Unicode char U+00E2 (decimal 226)
   defining Unicode char U+00E3 (decimal 227)
   defining Unicode char U+00E4 (decimal 228)
   defining Unicode char U+00E5 (decimal 229)
   defining Unicode char U+00E6 (decimal 230)
   defining Unicode char U+00E7 (decimal 231)
   defining Unicode char U+00E8 (decimal 232)
   defining Unicode char U+00E9 (decimal 233)
   defining Unicode char U+00EA (decimal 234)
   defining Unicode char U+00EB (decimal 235)
   defining Unicode char U+00EC (decimal 236)
   defining Unicode char U+00ED (decimal 237)
   defining Unicode char U+00EE (decimal 238)
   defining Unicode char U+00EF (decimal 239)
   defining Unicode char U+00F0 (decimal 240)
   defining Unicode char U+00F1 (decimal 241)
   defining Unicode char U+00F2 (decimal 242)
   defining Unicode char U+00F3 (decimal 243)
   defining Unicode char U+00F4 (decimal 244)
   defining Unicode char U+00F5 (decimal 245)
   defining Unicode char U+00F6 (decimal 246)
   defining Unicode char U+00F8 (decimal 248)
   defining Unicode char U+00F9 (decimal 249)
   defining Unicode char U+00FA (decimal 250)
   defining Unicode char U+00FB (decimal 251)
   defining Unicode char U+00FC (decimal 252)
   defining Unicode char U+00FD (decimal 253)
   defining Unicode char U+00FE (decimal 254)
   defining Unicode char U+00FF (decimal 255)
   defining Unicode char U+0100 (decimal 256)
   defining Unicode char U+0101 (decimal 257)
   defining Unicode char U+0102 (decimal 258)
   defining Unicode char U+0103 (decimal 259)
   defining Unicode char U+0104 (decimal 260)
   defining Unicode char U+0105 (decimal 261)
   defining Unicode char U+0106 (decimal 262)
   defining Unicode char U+0107 (decimal 263)
   defining Unicode char U+0108 (decimal 264)
   defining Unicode char U+0109 (decimal 265)
   defining Unicode char U+010A (decimal 266)
   defining Unicode char U+010B (decimal 267)
   defining Unicode char U+010C (decimal 268)
   defining Unicode char U+010D (decimal 269)
   defining Unicode char U+010E (decimal 270)
   defining Unicode char U+010F (decimal 271)
   defining Unicode char U+0110 (decimal 272)
   defining Unicode char U+0111 (decimal 273)
   defining Unicode char U+0112 (decimal 274)
   defining Unicode char U+0113 (decimal 275)
   defining Unicode char U+0114 (decimal 276)
   defining Unicode char U+0115 (decimal 277)
   defining Unicode char U+0116 (decimal 278)
   defining Unicode char U+0117 (decimal 279)
   defining Unicode char U+0118 (decimal 280)
   defining Unicode char U+0119 (decimal 281)
   defining Unicode char U+011A (decimal 282)
   defining Unicode char U+011B (decimal 283)
   defining Unicode char U+011C (decimal 284)
   defining Unicode char U+011D (decimal 285)
   defining Unicode char U+011E (decimal 286)
   defining Unicode char U+011F (decimal 287)
   defining Unicode char U+0120 (decimal 288)
   defining Unicode char U+0121 (decimal 289)
   defining Unicode char U+0122 (decimal 290)
   defining Unicode char U+0123 (decimal 291)
   defining Unicode char U+0124 (decimal 292)
   defining Unicode char U+0125 (decimal 293)
   defining Unicode char U+0128 (decimal 296)
   defining Unicode char U+0129 (decimal 297)
   defining Unicode char U+012A (decimal 298)
   defining Unicode char U+012B (decimal 299)
   defining Unicode char U+012C (decimal 300)
   defining Unicode char U+012D (decimal 301)
   defining Unicode char U+012E (decimal 302)
   defining Unicode char U+012F (decimal 303)
   defining Unicode char U+0130 (decimal 304)
   defining Unicode char U+0131 (decimal 305)
   defining Unicode char U+0132 (decimal 306)
   defining Unicode char U+0133 (decimal 307)
   defining Unicode char U+0134 (decimal 308)
   defining Unicode char U+0135 (decimal 309)
   defining Unicode char U+0136 (decimal 310)
   defining Unicode char U+0137 (decimal 311)
   defining Unicode char U+0139 (decimal 313)
   defining Unicode char U+013A (decimal 314)
   defining Unicode char U+013B (decimal 315)
   defining Unicode char U+013C (decimal 316)
   defining Unicode char U+013D (decimal 317)
   defining Unicode char U+013E (decimal 318)
   defining Unicode char U+0141 (decimal 321)
   defining Unicode char U+0142 (decimal 322)
   defining Unicode char U+0143 (decimal 323)
   defining Unicode char U+0144 (decimal 324)
   defining Unicode char U+0145 (decimal 325)
   defining Unicode char U+0146 (decimal 326)
   defining Unicode char U+0147 (decimal 327)
   defining Unicode char U+0148 (decimal 328)
   defining Unicode char U+014A (decimal 330)
   defining Unicode char U+014B (decimal 331)
   defining Unicode char U+014C (decimal 332)
   defining Unicode char U+014D (decimal 333)
   defining Unicode char U+014E (decimal 334)
   defining Unicode char U+014F (decimal 335)
   defining Unicode char U+0150 (decimal 336)
   defining Unicode char U+0151 (decimal 337)
   defining Unicode char U+0152 (decimal 338)
   defining Unicode char U+0153 (decimal 339)
   defining Unicode char U+0154 (decimal 340)
   defining Unicode char U+0155 (decimal 341)
   defining Unicode char U+0156 (decimal 342)
   defining Unicode char U+0157 (decimal 343)
   defining Unicode char U+0158 (decimal 344)
   defining Unicode char U+0159 (decimal 345)
   defining Unicode char U+015A (decimal 346)
   defining Unicode char U+015B (decimal 347)
   defining Unicode char U+015C (decimal 348)
   defining Unicode char U+015D (decimal 349)
   defining Unicode char U+015E (decimal 350)
   defining Unicode char U+015F (decimal 351)
   defining Unicode char U+0160 (decimal 352)
   defining Unicode char U+0161 (decimal 353)
   defining Unicode char U+0162 (decimal 354)
   defining Unicode char U+0163 (decimal 355)
   defining Unicode char U+0164 (decimal 356)
   defining Unicode char U+0165 (decimal 357)
   defining Unicode char U+0168 (decimal 360)
   defining Unicode char U+0169 (decimal 361)
   defining Unicode char U+016A (decimal 362)
   defining Unicode char U+016B (decimal 363)
   defining Unicode char U+016C (decimal 364)
   defining Unicode char U+016D (decimal 365)
   defining Unicode char U+016E (decimal 366)
   defining Unicode char U+016F (decimal 367)
   defining Unicode char U+0170 (decimal 368)
   defining Unicode char U+0171 (decimal 369)
   defining Unicode char U+0172 (decimal 370)
   defining Unicode char U+0173 (decimal 371)
   defining Unicode char U+0174 (decimal 372)
   defining Unicode char U+0175 (decimal 373)
   defining Unicode char U+0176 (decimal 374)
   defining Unicode char U+0177 (decimal 375)
   defining Unicode char U+0178 (decimal 376)
   defining Unicode char U+0179 (decimal 377)
   defining Unicode char U+017A (decimal 378)
   defining Unicode char U+017B (decimal 379)
   defining Unicode char U+017C (decimal 380)
   defining Unicode char U+017D (decimal 381)
   defining Unicode char U+017E (decimal 382)
   defining Unicode char U+01CD (decimal 461)
   defining Unicode char U+01CE (decimal 462)
   defining Unicode char U+01CF (decimal 463)
   defining Unicode char U+01D0 (decimal 464)
   defining Unicode char U+01D1 (decimal 465)
   defining Unicode char U+01D2 (decimal 466)
   defining Unicode char U+01D3 (decimal 467)
   defining Unicode char U+01D4 (decimal 468)
   defining Unicode char U+01E2 (decimal 482)
   defining Unicode char U+01E3 (decimal 483)
   defining Unicode char U+01E6 (decimal 486)
   defining Unicode char U+01E7 (decimal 487)
   defining Unicode char U+01E8 (decimal 488)
   defining Unicode char U+01E9 (decimal 489)
   defining Unicode char U+01EA (decimal 490)
   defining Unicode char U+01EB (decimal 491)
   defining Unicode char U+01F0 (decimal 496)
   defining Unicode char U+01F4 (decimal 500)
   defining Unicode char U+01F5 (decimal 501)
   defining Unicode char U+0218 (decimal 536)
   defining Unicode char U+0219 (decimal 537)
   defining Unicode char U+021A (decimal 538)
   defining Unicode char U+021B (decimal 539)
   defining Unicode char U+0232 (decimal 562)
   defining Unicode char U+0233 (decimal 563)
   defining Unicode char U+1E02 (decimal 7682)
   defining Unicode char U+1E03 (decimal 7683)
   defining Unicode char U+200C (decimal 8204)
   defining Unicode char U+2010 (decimal 8208)
   defining Unicode char U+2011 (decimal 8209)
   defining Unicode char U+2012 (decimal 8210)
   defining Unicode char U+2013 (decimal 8211)
   defining Unicode char U+2014 (decimal 8212)
   defining Unicode char U+2015 (decimal 8213)
   defining Unicode char U+2018 (decimal 8216)
   defining Unicode char U+2019 (decimal 8217)
   defining Unicode char U+201A (decimal 8218)
   defining Unicode char U+201C (decimal 8220)
   defining Unicode char U+201D (decimal 8221)
   defining Unicode char U+201E (decimal 8222)
   defining Unicode char U+2030 (decimal 8240)
   defining Unicode char U+2031 (decimal 8241)
   defining Unicode char U+2039 (decimal 8249)
   defining Unicode char U+203A (decimal 8250)
   defining Unicode char U+2423 (decimal 9251)
   defining Unicode char U+1E20 (decimal 7712)
   defining Unicode char U+1E21 (decimal 7713)
)
Now handling font encoding OT1 ...
... processing UTF-8 mapping file for font encoding OT1

(/opt/local/share/texmf-texlive/tex/latex/base/ot1enc.dfu
File: ot1enc.dfu 2017/01/28 v1.1t UTF-8 support for inputenc
   defining Unicode char U+00A0 (decimal 160)
   defining Unicode char U+00A1 (decimal 161)
   defining Unicode char U+00A3 (decimal 163)
   defining Unicode char U+00AD (decimal 173)
   defining Unicode char U+00B8 (decimal 184)
   defining Unicode char U+00BF (decimal 191)
   defining Unicode char U+00C5 (decimal 197)
   defining Unicode char U+00C6 (decimal 198)
   defining Unicode char U+00D8 (decimal 216)
   defining Unicode char U+00DF (decimal 223)
   defining Unicode char U+00E6 (decimal 230)
   defining Unicode char U+00EC (decimal 236)
   defining Unicode char U+00ED (decimal 237)
   defining Unicode char U+00EE (decimal 238)
   defining Unicode char U+00EF (decimal 239)
   defining Unicode char U+00F8 (decimal 248)
   defining Unicode char U+0131 (decimal 305)
   defining Unicode char U+0141 (decimal 321)
   defining Unicode char U+0142 (decimal 322)
   defining Unicode char U+0152 (decimal 338)
   defining Unicode char U+0153 (decimal 339)
   defining Unicode char U+0174 (decimal 372)
   defining Unicode char U+0175 (decimal 373)
   defining Unicode char U+0176 (decimal 374)
   defining Unicode char U+0177 (decimal 375)
   defining Unicode char U+0218 (decimal 536)
   defining Unicode char U+0219 (decimal 537)
   defining Unicode char U+021A (decimal 538)
   defining Unicode char U+021B (decimal 539)
   defining Unicode char U+2013 (decimal 8211)
   defining Unicode char U+2014 (decimal 8212)
   defining Unicode char U+2018 (decimal 8216)
   defining Unicode char U+2019 (decimal 8217)
   defining Unicode char U+201C (decimal 8220)
   defining Unicode char U+201D (decimal 8221)
)
Now handling font encoding OMS ...
... processing UTF-8 mapping file for font encoding OMS

(/opt/local/share/texmf-texlive/tex/latex/base/omsenc.dfu
File: omsenc.dfu 2017/01/28 v1.1t UTF-8 support for inputenc
   defining Unicode char U+00A7 (decimal 167)
   defining Unicode char U+00B6 (decimal 182)
   defining Unicode char U+00B7 (decimal 183)
   defining Unicode char U+2020 (decimal 8224)
   defining Unicode char U+2021 (decimal 8225)
   defining Unicode char U+2022 (decimal 8226)
)
Now handling font encoding OMX ...
... no UTF-8 mapping file for font encoding OMX
Now handling font encoding U ...
... no UTF-8 mapping file for font encoding U
   defining Unicode char U+00A9 (decimal 169)
   defining Unicode char U+00AA (decimal 170)
   defining Unicode char U+00AE (decimal 174)
   defining Unicode char U+00BA (decimal 186)
   defining Unicode char U+02C6 (decimal 710)
   defining Unicode char U+02DC (decimal 732)
   defining Unicode char U+200C (decimal 8204)
   defining Unicode char U+2026 (decimal 8230)
   defining Unicode char U+2122 (decimal 8482)
   defining Unicode char U+2423 (decimal 9251)
))
(/opt/local/share/texmf-texlive/tex/latex/graphics/graphicx.sty
Package: graphicx 2014/10/28 v1.0g Enhanced LaTeX Graphics (DPC,SPQR)

(/opt/local/share/texmf-texlive/tex/latex/graphics/keyval.sty
Package: keyval 2014/10/28 v1.15 key=value parser (DPC)
\KV@toks@=\toks16
)
(/opt/local/share/texmf-texlive/tex/latex/graphics/graphics.sty
Package: graphics 2017/04/14 v1.1b Standard LaTeX Graphics (DPC,SPQR)

(/opt/local/share/texmf-texlive/tex/latex/graphics/trig.sty
Package: trig 2016/01/03 v1.10 sin cos tan (DPC)
)
(/opt/local/share/texmf-texlive/tex/latex/graphics-cfg/graphics.cfg
File: graphics.cfg 2016/06/04 v1.11 sample graphics configuration
)
Package graphics Info: Driver file: pdftex.def on input line 99.

(/opt/local/share/texmf-texlive/tex/latex/graphics-def/pdftex.def
File: pdftex.def 2017/01/12 v0.06k Graphics/color for pdfTeX

(/opt/local/share/texmf-texlive/tex/generic/oberdiek/infwarerr.sty
Package: infwarerr 2016/05/16 v1.4 Providing info/warning/error messages (HO)
)
(/opt/local/share/texmf-texlive/tex/generic/oberdiek/ltxcmds.sty
Package: ltxcmds 2016/05/16 v1.23 LaTeX kernel commands for general use (HO)
)
\Gread@gobject=\count88
))
\Gin@req@height=\dimen103
\Gin@req@width=\dimen104
)
(/opt/local/share/texmf-texlive/tex/latex/was/gensymb.sty
Package: gensymb 2003/07/02 v1.0 (WaS)
)
(/opt/local/share/texmf-texlive/tex/latex/oberdiek/pdflscape.sty
Package: pdflscape 2016/05/14 v0.11 Display of landscape pages in PDF (HO)

(/opt/local/share/texmf-texlive/tex/latex/graphics/lscape.sty
Package: lscape 2000/10/22 v3.01 Landscape Pages (DPC)
)
(/opt/local/share/texmf-texlive/tex/generic/oberdiek/ifpdf.sty
Package: ifpdf 2017/03/15 v3.2 Provides the ifpdf switch
)
Package pdflscape Info: Auto-detected driver: pdftex on input line 81.

(/opt/local/share/texmf-texlive/tex/generic/ifxetex/ifxetex.sty
Package: ifxetex 2010/09/12 v0.6 Provides ifxetex conditional
))
(/opt/local/share/texmf-texlive/tex/latex/graphics/rotating.sty
Package: rotating 2016/08/11 v2.16d rotated objects in LaTeX

(/opt/local/share/texmf-texlive/tex/latex/base/ifthen.sty
Package: ifthen 2014/09/29 v1.1c Standard LaTeX ifthen package (DPC)
)
\c@r@tfl@t=\count89
\rotFPtop=\skip43
\rotFPbot=\skip44
\rot@float@box=\box26
\rot@mess@toks=\toks17
)
(/opt/local/share/texmf-texlive/tex/latex/tools/longtable.sty
Package: longtable 2014/10/28 v4.11 Multi-page Table package (DPC)
\LTleft=\skip45
\LTright=\skip46
\LTpre=\skip47
\LTpost=\skip48
\LTchunksize=\count90
\LTcapwidth=\dimen105
\LT@head=\box27
\LT@firsthead=\box28
\LT@foot=\box29
\LT@lastfoot=\box30
\LT@cols=\count91
\LT@rows=\count92
\c@LT@tables=\count93
\c@LT@chunks=\count94
\LT@p@ftn=\toks18
)
(/opt/local/share/texmf-texlive/tex/latex/caption/caption.sty
Package: caption 2016/02/21 v3.3-144 Customizing captions (AR)

(/opt/local/share/texmf-texlive/tex/latex/caption/caption3.sty
Package: caption3 2016/05/22 v1.7-166 caption3 kernel (AR)
Package caption3 Info: TeX engine: e-TeX on input line 67.
\captionmargin=\dimen106
\captionmargin@=\dimen107
\captionwidth=\dimen108
\caption@tempdima=\dimen109
\caption@indent=\dimen110
\caption@parindent=\dimen111
\caption@hangindent=\dimen112
)
\c@ContinuedFloat=\count95
Package caption Info: longtable package is loaded.

(/opt/local/share/texmf-texlive/tex/latex/caption/ltcaption.sty
Package: ltcaption 2013/06/09 v1.4-94 longtable captions (AR)
)
Package caption Info: rotating package is loaded.
)
(/opt/local/share/texmf-texlive/tex/latex/hyperref/hyperref.sty
Package: hyperref 2017/03/14 v6.85a Hypertext links for LaTeX

(/opt/local/share/texmf-texlive/tex/generic/oberdiek/hobsub-hyperref.sty
Package: hobsub-hyperref 2016/05/16 v1.14 Bundle oberdiek, subset hyperref (HO)


(/opt/local/share/texmf-texlive/tex/generic/oberdiek/hobsub-generic.sty
Package: hobsub-generic 2016/05/16 v1.14 Bundle oberdiek, subset generic (HO)
Package: hobsub 2016/05/16 v1.14 Construct package bundles (HO)
Package hobsub Info: Skipping package `infwarerr' (already loaded).
Package hobsub Info: Skipping package `ltxcmds' (already loaded).
Package: ifluatex 2016/05/16 v1.4 Provides the ifluatex switch (HO)
Package ifluatex Info: LuaTeX not detected.
Package: ifvtex 2016/05/16 v1.6 Detect VTeX and its facilities (HO)
Package ifvtex Info: VTeX not detected.
Package: intcalc 2016/05/16 v1.2 Expandable calculations with integers (HO)
Package hobsub Info: Skipping package `ifpdf' (already loaded).
Package: etexcmds 2016/05/16 v1.6 Avoid name clashes with e-TeX commands (HO)
Package etexcmds Info: Could not find \expanded.
(etexcmds)             That can mean that you are not using pdfTeX 1.50 or
(etexcmds)             that some package has redefined \expanded.
(etexcmds)             In the latter case, load this package earlier.
Package: kvsetkeys 2016/05/16 v1.17 Key value parser (HO)
Package: kvdefinekeys 2016/05/16 v1.4 Define keys (HO)
Package: pdftexcmds 2017/03/19 v0.25 Utility functions of pdfTeX for LuaTeX (HO
)
Package pdftexcmds Info: LuaTeX not detected.
Package pdftexcmds Info: \pdf@primitive is available.
Package pdftexcmds Info: \pdf@ifprimitive is available.
Package pdftexcmds Info: \pdfdraftmode found.
Package: pdfescape 2016/05/16 v1.14 Implements pdfTeX's escape features (HO)
Package: bigintcalc 2016/05/16 v1.4 Expandable calculations on big integers (HO
)
Package: bitset 2016/05/16 v1.2 Handle bit-vector datatype (HO)
Package: uniquecounter 2016/05/16 v1.3 Provide unlimited unique counter (HO)
)
Package hobsub Info: Skipping package `hobsub' (already loaded).
Package: letltxmacro 2016/05/16 v1.5 Let assignment for LaTeX macros (HO)
Package: hopatch 2016/05/16 v1.3 Wrapper for package hooks (HO)
Package: xcolor-patch 2016/05/16 xcolor patch
Package: atveryend 2016/05/16 v1.9 Hooks at the very end of document (HO)
Package atveryend Info: \enddocument detected (standard20110627).
Package: atbegshi 2016/06/09 v1.18 At begin shipout hook (HO)
Package: refcount 2016/05/16 v3.5 Data extraction from label references (HO)
Package: hycolor 2016/05/16 v1.8 Color options for hyperref/bookmark (HO)
)
(/opt/local/share/texmf-texlive/tex/latex/oberdiek/auxhook.sty
Package: auxhook 2016/05/16 v1.4 Hooks for auxiliary files (HO)
)
(/opt/local/share/texmf-texlive/tex/latex/oberdiek/kvoptions.sty
Package: kvoptions 2016/05/16 v3.12 Key value format for package options (HO)
)
\@linkdim=\dimen113
\Hy@linkcounter=\count96
\Hy@pagecounter=\count97

(/opt/local/share/texmf-texlive/tex/latex/hyperref/pd1enc.def
File: pd1enc.def 2017/03/14 v6.85a Hyperref: PDFDocEncoding definition (HO)
Now handling font encoding PD1 ...
... no UTF-8 mapping file for font encoding PD1
)
\Hy@SavedSpaceFactor=\count98

(/opt/local/share/texmf-texlive/tex/latex/latexconfig/hyperref.cfg
File: hyperref.cfg 2002/06/06 v1.2 hyperref configuration of TeXLive
)
Package hyperref Info: Option `colorlinks' set `true' on input line 4374.
Package hyperref Info: Hyper figures OFF on input line 4498.
Package hyperref Info: Link nesting OFF on input line 4503.
Package hyperref Info: Hyper index ON on input line 4506.
Package hyperref Info: Plain pages OFF on input line 4513.
Package hyperref Info: Backreferencing OFF on input line 4518.
Package hyperref Info: Implicit mode ON; LaTeX internals redefined.
Package hyperref Info: Bookmarks ON on input line 4751.
\c@Hy@tempcnt=\count99

(/opt/local/share/texmf-texlive/tex/latex/url/url.sty
\Urlmuskip=\muskip10
Package: url 2013/09/16  ver 3.4  Verb mode for urls, etc.
)
LaTeX Info: Redefining \url on input line 5104.
\XeTeXLinkMargin=\dimen114
\Fld@menulength=\count100
\Field@Width=\dimen115
\Fld@charsize=\dimen116
Package hyperref Info: Hyper figures OFF on input line 6358.
Package hyperref Info: Link nesting OFF on input line 6363.
Package hyperref Info: Hyper index ON on input line 6366.
Package hyperref Info: backreferencing OFF on input line 6373.
Package hyperref Info: Link coloring ON on input line 6376.
Package hyperref Info: Link coloring with OCG OFF on input line 6383.
Package hyperref Info: PDF/A mode OFF on input line 6388.
LaTeX Info: Redefining \ref on input line 6428.
LaTeX Info: Redefining \pageref on input line 6432.
\Hy@abspage=\count101
\c@Item=\count102
\c@Hfootnote=\count103
)

Package hyperref Message: Driver (autodetected): hpdftex.

(/opt/local/share/texmf-texlive/tex/latex/hyperref/hpdftex.def
File: hpdftex.def 2017/03/14 v6.85a Hyperref driver for pdfTeX
\Fld@listcount=\count104
\c@bookmark@seq@number=\count105

(/opt/local/share/texmf-texlive/tex/latex/oberdiek/rerunfilecheck.sty
Package: rerunfilecheck 2016/05/16 v1.8 Rerun checks for auxiliary files (HO)
Package uniquecounter Info: New unique counter `rerunfilecheck' on input line 2
82.
)
\Hy@SectionHShift=\skip49
)
(/opt/local/share/texmf-texlive/tex/latex/geometry/geometry.sty
Package: geometry 2010/09/12 v5.6 Page Geometry
\Gm@cnth=\count106
\Gm@cntv=\count107
\c@Gm@tempcnt=\count108
\Gm@bindingoffset=\dimen117
\Gm@wd@mp=\dimen118
\Gm@odd@mp=\dimen119
\Gm@even@mp=\dimen120
\Gm@layoutwidth=\dimen121
\Gm@layoutheight=\dimen122
\Gm@layouthoffset=\dimen123
\Gm@layoutvoffset=\dimen124
\Gm@dimlist=\toks19
)
(/opt/local/share/texmf-texlive/tex/latex/tex-gyre/tgtermes.sty
Package: tgtermes 2009/09/27 v1.2 TeX Gyre Termes as default roman family
)
(/opt/local/share/texmf-texlive/tex/latex/mathtools/mathtools.sty
Package: mathtools 2015/11/12 v1.18 mathematical typesetting tools

(/opt/local/share/texmf-texlive/tex/latex/tools/calc.sty
Package: calc 2014/10/28 v4.3 Infix arithmetic (KKT,FJ)
\calc@Acount=\count109
\calc@Bcount=\count110
\calc@Adimen=\dimen125
\calc@Bdimen=\dimen126
\calc@Askip=\skip50
\calc@Bskip=\skip51
LaTeX Info: Redefining \setlength on input line 80.
LaTeX Info: Redefining \addtolength on input line 81.
\calc@Ccount=\count111
\calc@Cskip=\skip52
)
(/opt/local/share/texmf-texlive/tex/latex/mathtools/mhsetup.sty
Package: mhsetup 2010/01/21 v1.2a programming setup (MH)
)
(/opt/local/share/texmf-texlive/tex/latex/amsmath/amsmath.sty
Package: amsmath 2016/11/05 v2.16a AMS math features
\@mathmargin=\skip53

For additional information on amsmath, use the `?' option.
(/opt/local/share/texmf-texlive/tex/latex/amsmath/amstext.sty
Package: amstext 2000/06/29 v2.01 AMS text

(/opt/local/share/texmf-texlive/tex/latex/amsmath/amsgen.sty
File: amsgen.sty 1999/11/30 v2.0 generic functions
\@emptytoks=\toks20
\ex@=\dimen127
))
(/opt/local/share/texmf-texlive/tex/latex/amsmath/amsbsy.sty
Package: amsbsy 1999/11/29 v1.2d Bold Symbols
\pmbraise@=\dimen128
)
(/opt/local/share/texmf-texlive/tex/latex/amsmath/amsopn.sty
Package: amsopn 2016/03/08 v2.02 operator names
)
\inf@bad=\count112
LaTeX Info: Redefining \frac on input line 213.
\uproot@=\count113
\leftroot@=\count114
LaTeX Info: Redefining \overline on input line 375.
\classnum@=\count115
\DOTSCASE@=\count116
LaTeX Info: Redefining \ldots on input line 472.
LaTeX Info: Redefining \dots on input line 475.
LaTeX Info: Redefining \cdots on input line 596.
\Mathstrutbox@=\box31
\strutbox@=\box32
\big@size=\dimen129
LaTeX Font Info:    Redeclaring font encoding OML on input line 712.
LaTeX Font Info:    Redeclaring font encoding OMS on input line 713.
\macc@depth=\count117
\c@MaxMatrixCols=\count118
\dotsspace@=\muskip11
\c@parentequation=\count119
\dspbrk@lvl=\count120
\tag@help=\toks21
\row@=\count121
\column@=\count122
\maxfields@=\count123
\andhelp@=\toks22
\eqnshift@=\dimen130
\alignsep@=\dimen131
\tagshift@=\dimen132
\tagwidth@=\dimen133
\totwidth@=\dimen134
\lineht@=\dimen135
\@envbody=\toks23
\multlinegap=\skip54
\multlinetaggap=\skip55
\mathdisplay@stack=\toks24
LaTeX Info: Redefining \[ on input line 2817.
LaTeX Info: Redefining \] on input line 2818.
)
LaTeX Info: Thecontrolsequence`\('isalreadyrobust on input line 129.
LaTeX Info: Thecontrolsequence`\)'isalreadyrobust on input line 129.
LaTeX Info: Thecontrolsequence`\['isalreadyrobust on input line 129.
LaTeX Info: Thecontrolsequence`\]'isalreadyrobust on input line 129.
\g_MT_multlinerow_int=\count124
\l_MT_multwidth_dim=\dimen136
\origjot=\skip56
\l_MT_shortvdotswithinadjustabove_dim=\dimen137
\l_MT_shortvdotswithinadjustbelow_dim=\dimen138
\l_MT_above_intertext_sep=\dimen139
\l_MT_below_intertext_sep=\dimen140
\l_MT_above_shortintertext_sep=\dimen141
\l_MT_below_shortintertext_sep=\dimen142
)
(/opt/local/share/texmf-texlive/tex/latex/amsfonts/amssymb.sty
Package: amssymb 2013/01/14 v3.01 AMS font symbols

(/opt/local/share/texmf-texlive/tex/latex/amsfonts/amsfonts.sty
Package: amsfonts 2013/01/14 v3.01 Basic AMSFonts support
\symAMSa=\mathgroup4
\symAMSb=\mathgroup5
LaTeX Font Info:    Overwriting math alphabet `\mathfrak' in version `bold'
(Font)                  U/euf/m/n --> U/euf/b/n on input line 106.
))
(/opt/local/share/texmf-texlive/tex/latex/float/float.sty
Package: float 2001/11/08 v1.3d Float enhancements (AL)
\c@float@type=\count125
\float@exts=\toks25
\float@box=\box33
\@float@everytoks=\toks26
\@floatcapt=\box34
)
\@float@every@figure=\toks27

(/opt/local/share/texmf-texlive/tex/latex/caption/subcaption.sty
Package: subcaption 2016/05/22 v1.1-161 Sub-captions (AR)
\c@subfigure=\count126
\c@subtable=\count127
)
(/opt/local/share/texmf-texlive/tex/latex/setspace/setspace.sty
Package: setspace 2011/12/19 v6.7a set line spacing
)
(/opt/local/share/texmf-texlive/tex/latex/tools/array.sty
Package: array 2016/10/06 v2.4d Tabular extension package (FMi)
\col@sep=\dimen143
\extrarowheight=\dimen144
\NC@list=\toks28
\extratabsurround=\skip57
\backup@length=\skip58
)
(/opt/local/share/texmf-texlive/tex/latex/makecell/makecell.sty
Package: makecell 2009/08/03 V0.1e Managing of Tab Column Heads and Cells
\rotheadsize=\dimen145
\c@nlinenum=\count128
\TeXr@lab=\toks29
)
(supplemental_material/supplement/supplement.aux

LaTeX Warning: Label `fig:S4' multiply defined.

)
\openout1 = `supplement.aux'.

LaTeX Font Info:    Checking defaults for OML/cmm/m/it on input line 49.
LaTeX Font Info:    ... okay on input line 49.
LaTeX Font Info:    Checking defaults for T1/cmr/m/n on input line 49.
LaTeX Font Info:    ... okay on input line 49.
LaTeX Font Info:    Checking defaults for OT1/cmr/m/n on input line 49.
LaTeX Font Info:    ... okay on input line 49.
LaTeX Font Info:    Checking defaults for OMS/cmsy/m/n on input line 49.
LaTeX Font Info:    ... okay on input line 49.
LaTeX Font Info:    Checking defaults for OMX/cmex/m/n on input line 49.
LaTeX Font Info:    ... okay on input line 49.
LaTeX Font Info:    Checking defaults for U/cmr/m/n on input line 49.
LaTeX Font Info:    ... okay on input line 49.
LaTeX Font Info:    Checking defaults for PD1/pdf/m/n on input line 49.
LaTeX Font Info:    ... okay on input line 49.
LaTeX Font Info:    Try loading font information for OT1+qtm on input line 49.
 (/opt/local/share/texmf-texlive/tex/latex/tex-gyre/ot1qtm.fd
File: ot1qtm.fd 2009/09/25 v1.2 font definition file for OT1/qtm
)
(/opt/local/share/texmf-texlive/tex/context/base/mkii/supp-pdf.mkii
[Loading MPS to PDF converter (version 2006.09.02).]
\scratchcounter=\count129
\scratchdimen=\dimen146
\scratchbox=\box35
\nofMPsegments=\count130
\nofMParguments=\count131
\everyMPshowfont=\toks30
\MPscratchCnt=\count132
\MPscratchDim=\dimen147
\MPnumerator=\count133
\makeMPintoPDFobject=\count134
\everyMPtoPDFconversion=\toks31
) (/opt/local/share/texmf-texlive/tex/latex/oberdiek/epstopdf-base.sty
Package: epstopdf-base 2016/05/15 v2.6 Base part for package epstopdf

(/opt/local/share/texmf-texlive/tex/latex/oberdiek/grfext.sty
Package: grfext 2016/05/16 v1.2 Manage graphics extensions (HO)
)
Package epstopdf-base Info: Redefining graphics rule for `.eps' on input line 4
38.
Package grfext Info: Graphics extension search list:
(grfext)             [.png,.pdf,.jpg,.mps,.jpeg,.jbig2,.jb2,.PNG,.PDF,.JPG,.JPE
G,.JBIG2,.JB2,.eps]
(grfext)             \AppendGraphicsExtensions on input line 456.

(/opt/local/share/texmf-texlive/tex/latex/latexconfig/epstopdf-sys.cfg
File: epstopdf-sys.cfg 2010/07/13 v1.3 Configuration of (r)epstopdf for TeX Liv
e
))
LaTeX Info: Redefining \celsius on input line 49.
Package gensymb Info: Faking symbols for \degree and \celsius on input line 49.


Package gensymb Warning: Not defining \perthousand.

LaTeX Info: Redefining \ohm on input line 49.
Package gensymb Info: Using \Omega for \ohm on input line 49.

Package gensymb Warning: Not defining \micro.

Package caption Info: Begin \AtBeginDocument code.
Package caption Info: float package is loaded.
Package caption Info: hyperref package is loaded.
Package caption Info: End \AtBeginDocument code.
\AtBeginShipoutBox=\box36
(/opt/local/share/texmf-texlive/tex/latex/graphics/color.sty
Package: color 2016/07/10 v1.1e Standard LaTeX Color (DPC)

(/opt/local/share/texmf-texlive/tex/latex/graphics-cfg/color.cfg
File: color.cfg 2016/01/02 v1.6 sample color configuration
)
Package color Info: Driver file: pdftex.def on input line 147.
)
Package hyperref Info: Link coloring ON on input line 49.

(/opt/local/share/texmf-texlive/tex/latex/hyperref/nameref.sty
Package: nameref 2016/05/21 v2.44 Cross-referencing by name of section

(/opt/local/share/texmf-texlive/tex/generic/oberdiek/gettitlestring.sty
Package: gettitlestring 2016/05/16 v1.5 Cleanup title references (HO)
)
\c@section@level=\count135
)
LaTeX Info: Redefining \ref on input line 49.
LaTeX Info: Redefining \pageref on input line 49.
LaTeX Info: Redefining \nameref on input line 49.

(supplemental_material/supplement/supplement.out)
(supplemental_material/supplement/supplement.out)
\@outlinefile=\write3
\openout3 = `supplement.out'.


*geometry* driver: auto-detecting
*geometry* detected driver: pdftex
*geometry* verbose mode - [ preamble ] result:
* driver: pdftex
* paper: legalpaper
* layout: <same size as paper>
* layoutoffset:(h,v)=(0.0pt,0.0pt)
* modes: 
* h-part:(L,W,R)=(72.26999pt, 469.75502pt, 72.26999pt)
* v-part:(T,H,B)=(72.26999pt, 867.24002pt, 72.26999pt)
* \paperwidth=614.295pt
* \paperheight=1011.78pt
* \textwidth=469.75502pt
* \textheight=867.24002pt
* \oddsidemargin=0.0pt
* \evensidemargin=0.0pt
* \topmargin=-37.0pt
* \headheight=12.0pt
* \headsep=25.0pt
* \topskip=12.0pt
* \footskip=30.0pt
* \marginparwidth=44.0pt
* \marginparsep=10.0pt
* \columnsep=10.0pt
* \skip\footins=10.8pt plus 4.0pt minus 2.0pt
* \hoffset=0.0pt
* \voffset=0.0pt
* \mag=1000
* \@twocolumnfalse
* \@twosidefalse
* \@mparswitchfalse
* \@reversemarginfalse
* (1in=72.27pt=25.4mm, 1cm=28.453pt)

LaTeX Font Info:    Try loading font information for U+msa on input line 55.
(/opt/local/share/texmf-texlive/tex/latex/amsfonts/umsa.fd
File: umsa.fd 2013/01/14 v3.01 AMS symbols A
)
LaTeX Font Info:    Try loading font information for U+msb on input line 55.

(/opt/local/share/texmf-texlive/tex/latex/amsfonts/umsb.fd
File: umsb.fd 2013/01/14 v3.01 AMS symbols B
) [1

{/opt/local/var/db/texmf/fonts/map/pdftex/updmap/pdftex.map}]pdfTeX warning (ex
t4): destination with the same identifier (name{page.1}) has been already used,
 duplicate ignored
<to be read again> 
                   \relax 
l.118 \begin
            {landscape} [1] [2

]

pdfTeX warning: pdflatex (file ./figures/figure_S1.pdf): PDF inclusion: found P
DF version <1.6>, but at most version <1.5> allowed
<figures/figure_S1.pdf, id=64, 505.89pt x 505.89pt>
File: figures/figure_S1.pdf Graphic file (type pdf)

<use figures/figure_S1.pdf>
Package pdftex.def Info: figures/figure_S1.pdf used on input line 359.
(pdftex.def)             Requested size: 505.89645pt x 505.89645pt.

Overfull \hbox (36.14143pt too wide) in paragraph at lines 359--360
 [] 
 []

[3

] [4] <figures/figure_S2.pdf, id=75, 318.89638pt x 206.64703pt>
File: figures/figure_S2.pdf Graphic file (type pdf)

<use figures/figure_S2.pdf>
Package pdftex.def Info: figures/figure_S2.pdf used on input line 369.
(pdftex.def)             Requested size: 469.78415pt x 304.42332pt.
 [5 <./figures/figure_S1.pdf>] [6 <./figures/figure_S2.pdf>]

pdfTeX warning: pdflatex (file ./figures/figure_S3.pdf): PDF inclusion: found P
DF version <1.6>, but at most version <1.5> allowed
<figures/figure_S3.pdf, id=133, 1040.11584pt x 856.77292pt>
File: figures/figure_S3.pdf Graphic file (type pdf)

<use figures/figure_S3.pdf>
Package pdftex.def Info: figures/figure_S3.pdf used on input line 381.
(pdftex.def)             Requested size: 469.76186pt x 386.95616pt.
 [7 <./figures/figure_S3.pdf>]

Package hyperref Warning: Token not allowed in a PDF string (PDFDocEncoding):
(hyperref)                removing `math shift' on input line 389.


Package hyperref Warning: Token not allowed in a PDF string (PDFDocEncoding):
(hyperref)                removing `superscript' on input line 389.


Package hyperref Warning: Token not allowed in a PDF string (PDFDocEncoding):
(hyperref)                removing `\prime' on input line 389.


Package hyperref Warning: Token not allowed in a PDF string (PDFDocEncoding):
(hyperref)                removing `math shift' on input line 389.


Package hyperref Warning: Token not allowed in a PDF string (PDFDocEncoding):
(hyperref)                removing `math shift' on input line 389.


Package hyperref Warning: Token not allowed in a PDF string (PDFDocEncoding):
(hyperref)                removing `superscript' on input line 389.


Package hyperref Warning: Token not allowed in a PDF string (PDFDocEncoding):
(hyperref)                removing `\prime' on input line 389.


Package hyperref Warning: Token not allowed in a PDF string (PDFDocEncoding):
(hyperref)                removing `math shift' on input line 389.


pdfTeX warning: pdflatex (file ./figures/figure_S4.pdf): PDF inclusion: found P
DF version <1.6>, but at most version <1.5> allowed
<figures/figure_S4.pdf, id=191, 2259.56181pt x 2233.74515pt>
File: figures/figure_S4.pdf Graphic file (type pdf)

<use figures/figure_S4.pdf>
Package pdftex.def Info: figures/figure_S4.pdf used on input line 393.
(pdftex.def)             Requested size: 469.72954pt x 464.36263pt.


pdfTeX warning: pdflatex (file ./figures/figure_S5.pdf): PDF inclusion: found P
DF version <1.6>, but at most version <1.5> allowed
<figures/figure_S5.pdf, id=192, 928.20476pt x 1069.47552pt>
File: figures/figure_S5.pdf Graphic file (type pdf)

<use figures/figure_S5.pdf>
Package pdftex.def Info: figures/figure_S5.pdf used on input line 403.
(pdftex.def)             Requested size: 469.75237pt x 541.24768pt.
 [8 <./figures/figure_S4.pdf>] [9 <./figures/figure_S5.pdf>]
Overfull \hbox (1.1897pt too wide) in paragraph at lines 422--428
\OT1/qtm/m/it/12 nia africana\OT1/qtm/m/n/12 , \OT1/qtm/m/it/12 Kluyveromyces l
ac-tis\OT1/qtm/m/n/12 , \OT1/qtm/m/it/12 Lachancea ther-mo-tol-er-ans\OT1/qtm/m
/n/12 , \OT1/qtm/m/it/12 Nau-movozyma daire-nen-sis\OT1/qtm/m/n/12 , \OT1/qtm/m
/it/12 Neosar-
 []


Overfull \hbox (6.61852pt too wide) in paragraph at lines 422--428
\OT1/qtm/m/it/12 Ta-laromyces stip-i-ta-tus\OT1/qtm/m/n/12 , \OT1/qtm/m/it/12 T
her-moth-elomyces ther-mophilus\OT1/qtm/m/n/12 , \OT1/qtm/m/it/12 Tor-ru-biella
 hemipteri-gena\OT1/qtm/m/n/12 , and \OT1/qtm/m/it/12 Un-cinocar-
 []

[10] [11]
Overfull \hbox (2.26846pt too wide) in paragraph at lines 465--467
[]\OT1/qtm/m/n/12 Its se-quence is: 5$[]$-CAGGATATTTAGTGCACTCAACATGCACATCCTTAAA
GTCGATTTC 
 []


Overfull \hbox (1.18303pt too wide) in paragraph at lines 465--467
\OT1/qtm/m/n/12 AACA-3$[]$. PCR am-pli-fi-ca-tion was per-formed us-ing a for-w
ard primer (5$[]$-TAATACGACTCACTATA 
 []

Package atveryend Info: Empty hook `BeforeClearDocument' on input line 489.
[12]
Package atveryend Info: Empty hook `AfterLastShipout' on input line 489.
 (supplemental_material/supplement/supplement.aux)
Package atveryend Info: Executing hook `AtVeryEndDocument' on input line 489.
Package atveryend Info: Executing hook `AtEndAfterFileList' on input line 489.
Package rerunfilecheck Info: File `supplement.out' has not changed.
(rerunfilecheck)             Checksum: <no file>.


LaTeX Warning: There were multiply-defined labels.

Package atveryend Info: Empty hook `AtVeryVeryEnd' on input line 489.
 ) 
Here is how much of TeX's memory you used:
 9107 strings out of 494108
 135021 string characters out of 6155655
 268532 words of memory out of 5000000
 12305 multiletter control sequences out of 15000+600000
 61142 words of font info for 70 fonts, out of 8000000 for 9000
 430 hyphenation exceptions out of 8191
 36i,17n,39p,2040b,493s stack positions out of 5000i,500n,10000p,200000b,80000s
{/opt/local/share/texmf-texlive/fonts/enc/dvips/tex-gyre/q-rm.enc}</opt/local
/share/texmf-texlive/fonts/type1/public/amsfonts/cm/cmmi10.pfb></opt/local/shar
e/texmf-texlive/fonts/type1/public/amsfonts/cm/cmr10.pfb></opt/local/share/texm
f-texlive/fonts/type1/public/amsfonts/cm/cmr12.pfb></opt/local/share/texmf-texl
ive/fonts/type1/public/amsfonts/cm/cmr7.pfb></opt/local/share/texmf-texlive/fon
ts/type1/public/amsfonts/cm/cmr8.pfb></opt/local/share/texmf-texlive/fonts/type
1/public/amsfonts/cm/cmsy10.pfb></opt/local/share/texmf-texlive/fonts/type1/pub
lic/amsfonts/cm/cmsy7.pfb></opt/local/share/texmf-texlive/fonts/type1/public/am
sfonts/cm/cmsy8.pfb></opt/local/share/texmf-texlive/fonts/type1/public/amsfonts
/cm/cmtt12.pfb></opt/local/share/texmf-texlive/fonts/type1/public/tex-gyre/qtmb
.pfb></opt/local/share/texmf-texlive/fonts/type1/public/tex-gyre/qtmbi.pfb></op
t/local/share/texmf-texlive/fonts/type1/public/tex-gyre/qtmr.pfb></opt/local/sh
are/texmf-texlive/fonts/type1/public/tex-gyre/qtmri.pfb>
Output written on supplemental_material/supplement/supplement.pdf (13 pages, 10
503818 bytes).
PDF statistics:
 419 PDF objects out of 1000 (max. 8388607)
 245 compressed objects within 3 object streams
 35 named destinations out of 1000 (max. 500000)
 106 words of extra memory for PDF output out of 10000 (max. 10000000)
```
