## Supplementary material for "Discovery of 17 conserved structural RNAs in fungi": supplement.out

```
\BOOKMARK [1][-]{section*.1}{Supplemental Tables}{}% 1
\BOOKMARK [1][-]{section*.6}{Supplemental Figures}{}% 2
\BOOKMARK [2][-]{section*.7}{Experiments with positive control guanine riboswitch}{section*.6}% 3
\BOOKMARK [2][-]{section*.8}{Experiments with GLY1 3 UTR and MET13 3 UTR}{section*.6}% 4
\BOOKMARK [1][-]{section*.9}{Supplemental Information}{}% 5
\BOOKMARK [2][-]{section*.10}{Fungal genomes include in database}{section*.9}% 6
\BOOKMARK [2][-]{section*.11}{High-quality genome annotations used to determine if structures are associated with mRNAs}{section*.9}% 7
\BOOKMARK [2][-]{section*.12}{Alignments of structural ncRNA candidates}{section*.9}% 8
\BOOKMARK [2][-]{section*.13}{Sequences used in experiments}{section*.9}% 9
\BOOKMARK [1][-]{section*.17}{References}{}% 10
```
